# Assessment and validation of enrichment and target capture approaches to improve *Mycobacterium tuberculosis* WGS from direct patient samples

**DOI:** 10.1101/2023.03.12.530724

**Authors:** B.C. Mann, K.R. Jacobson, Y. Ghebrekristos, R.M. Warren, M.R. Farhat

**Author notes:** Co-senior authors.

## Abstract

**Background:** Within-host *M. tuberculosis* (Mtb) diversity may capture antibiotic resistance or predict tuberculosis treatment failure and is best captured through sequencing directly from sputum. Here we compared three sample preprocessing steps for DNA decontamination and studied the yield of a new target enrichment protocol for optimal whole-genome sequencing (WGS) from direct patient samples.

**Design/Methods:** Mtb positive NALC - NaOH treated patient sputum sediments were pooled, and heat inactivated, split in replicates, and treated by either a wash, DNase I or Benzonase digestion. Levels of contaminating host DNA and target Mtb DNA was assessed by Quantitative PCR (qPCR), followed by WGS with and without custom dsDNA target enrichment.

**Results:** The pre-treatment sample has a high host-to-target ratio of DNA (6 168 ± 1 638 host copies/ng to 212,3 ± 59,4 Mtb copies/ng) that significantly decreased with all three treatments. Benzonase treatment resulted in the highest enrichment of Mtb DNA at 100-fold compared with control (3 422 ± 2 162 host copies/ng to 11 721 ± 7 096 Mtb copies/ng). The custom dsDNA probe panel successfully enriched libraries from as little as 0.45 pg of Mtb DNA (100 genome copies). Applied to direct sputum after benzonase treatment the dsDNA target enrichment panel increased the percent of sequencing reads mapping to the Mtb to 90,95% from 1,18 % compared with benzonase treatment without enrichment.

**Conclusion:** We demonstrate a low limit of detection (LoD) for a new custom dsDNA Mtb target enrichment panel that has a favourable cost profile. The results also demonstrate that pre-processing to remove contaminating extracellular DNA prior to cell lysis and DNA extraction improves the host-to-Mtb DNA ratio but is not adequate to support average coverage WGS without target capture.

## Supplemental folder - 1 for "Assessment and validation of enrichment and target capture approaches to improve *Mycobacterium tuberculosis* WGS from direct patient samples": probe_placement_Farhat_MTuberculosis_NC_000962_3_AR_Lineage_TE-93871834_38813.bed (part 1 of 2)

```
NC_000962.3	4000000	4000120
NC_000962.3	4000120	4000240
NC_000962.3	4000240	4000360
NC_000962.3	4000359	4000479
NC_000962.3	4000479	4000599
NC_000962.3	4000598	4000718
NC_000962.3	4000718	4000838
NC_000962.3	4000837	4000957
NC_000962.3	4000958	4001078
NC_000962.3	4001078	4001198
NC_000962.3	4001198	4001318
NC_000962.3	4001317	4001437
NC_000962.3	4001437	4001557
NC_000962.3	4001557	4001677
NC_000962.3	4001678	4001798
NC_000962.3	4001798	4001918
NC_000962.3	4001918	4002038
NC_000962.3	4002037	4002157
NC_000962.3	4002158	4002278
NC_000962.3	4002278	4002398
NC_000962.3	4002398	4002518
NC_000962.3	4002517	4002637
NC_000962.3	4002637	4002757
NC_000962.3	4002757	4002877
NC_000962.3	4002878	4002998
NC_000962.3	4002997	4003117
NC_000962.3	4003118	4003238
NC_000962.3	4003238	4003358
NC_000962.3	4003358	4003478
NC_000962.3	4003477	4003597
NC_000962.3	4003598	4003718
NC_000962.3	4003718	4003838
NC_000962.3	4003839	4003959
NC_000962.3	4003959	4004079
NC_000962.3	4004080	4004200
NC_000962.3	4004199	4004319
NC_000962.3	4004319	4004439
NC_000962.3	4004438	4004558
NC_000962.3	4004558	4004678
NC_000962.3	4004677	4004797
NC_000962.3	4004797	4004917
NC_000962.3	4004916	4005036
NC_000962.3	4005037	4005157
NC_000962.3	4005156	4005276
NC_000962.3	4005277	4005397
NC_000962.3	4005397	4005517
NC_000962.3	4005518	4005638
NC_000962.3	4005637	4005757
NC_000962.3	4005757	4005877
NC_000962.3	4005877	4005997
NC_000962.3	4005998	4006118
NC_000962.3	4006117	4006237
NC_000962.3	4006238	4006358
NC_000962.3	4006358	4006478
NC_000962.3	4006478	4006598
NC_000962.3	4006597	4006717
NC_000962.3	4006717	4006837
NC_000962.3	4006837	4006957
NC_000962.3	4006958	4007078
NC_000962.3	4007078	4007198
NC_000962.3	4007199	4007319
NC_000962.3	4007318	4007438
NC_000962.3	4007438	4007558
NC_000962.3	4007557	4007677
NC_000962.3	4007678	4007798
NC_000962.3	4007797	4007917
NC_000962.3	4007918	4008038
NC_000962.3	4008037	4008157
NC_000962.3	4008158	4008278
NC_000962.3	4008277	4008397
NC_000962.3	4008398	4008518
NC_000962.3	4008518	4008638
NC_000962.3	4008638	4008758
NC_000962.3	4008758	4008878
NC_000962.3	4008879	4008999
NC_000962.3	4008998	4009118
NC_000962.3	4009118	4009238
NC_000962.3	4009238	4009358
NC_000962.3	4009358	4009478
NC_000962.3	4009477	4009597
NC_000962.3	4009597	4009717
NC_000962.3	4009717	4009837
NC_000962.3	4009837	4009957
NC_000962.3	4009956	4010076
NC_000962.3	4010076	4010196
NC_000962.3	4010196	4010316
NC_000962.3	4010317	4010437
NC_000962.3	4010437	4010557
NC_000962.3	4010558	4010678
NC_000962.3	4010678	4010798
NC_000962.3	4010798	4010918
NC_000962.3	4010917	4011037
NC_000962.3	4011037	4011157
NC_000962.3	4011156	4011276
NC_000962.3	4011277	4011397
NC_000962.3	4011396	4011516
NC_000962.3	4011516	4011636
NC_000962.3	4011636	4011756
NC_000962.3	4011756	4011876
NC_000962.3	4011875	4011995
NC_000962.3	4011996	4012116
NC_000962.3	4012116	4012236
NC_000962.3	4012236	4012356
NC_000962.3	4012356	4012476
NC_000962.3	4012476	4012596
NC_000962.3	4012596	4012716
NC_000962.3	4012717	4012837
NC_000962.3	4012836	4012956
NC_000962.3	4012956	4013076
NC_000962.3	4013076	4013196
NC_000962.3	4013197	4013317
NC_000962.3	4013316	4013436
NC_000962.3	4013437	4013557
NC_000962.3	4013556	4013676
NC_000962.3	4013677	4013797
NC_000962.3	4013796	4013916
NC_000962.3	4013917	4014037
NC_000962.3	4014036	4014156
NC_000962.3	4014156	4014276
NC_000962.3	4014276	4014396
NC_000962.3	4014396	4014516
NC_000962.3	4014516	4014636
NC_000962.3	4014637	4014757
NC_000962.3	4014756	4014876
NC_000962.3	4014877	4014997
NC_000962.3	4014997	4015117
NC_000962.3	4015117	4015237
NC_000962.3	4015236	4015356
NC_000962.3	4015356	4015476
NC_000962.3	4015476	4015596
NC_000962.3	4015596	4015716
NC_000962.3	4015715	4015835
NC_000962.3	4015835	4015955
NC_000962.3	4015954	4016074
NC_000962.3	4016074	4016194
NC_000962.3	4016194	4016314
NC_000962.3	4016315	4016435
NC_000962.3	4016434	4016554
NC_000962.3	4016554	4016674
NC_000962.3	4016673	4016793
NC_000962.3	4016794	4016914
NC_000962.3	4016914	4017034
NC_000962.3	4017035	4017155
NC_000962.3	4017155	4017275
NC_000962.3	4017275	4017395
NC_000962.3	4017395	4017515
NC_000962.3	4017515	4017635
NC_000962.3	4017634	4017754
NC_000962.3	4017754	4017874
NC_000962.3	4017873	4017993
NC_000962.3	4017994	4018114
NC_000962.3	4018114	4018234
NC_000962.3	4018235	4018355
NC_000962.3	4018355	4018475
NC_000962.3	4018475	4018595
NC_000962.3	4018594	4018714
NC_000962.3	4018715	4018835
NC_000962.3	4018834	4018954
NC_000962.3	4018955	4019075
NC_000962.3	4019075	4019195
NC_000962.3	4019195	4019315
NC_000962.3	4019314	4019434
NC_000962.3	4019434	4019554
NC_000962.3	4019554	4019674
NC_000962.3	4019675	4019795
NC_000962.3	4019794	4019914
NC_000962.3	4019914	4020034
NC_000962.3	4020034	4020154
NC_000962.3	4020154	4020274
NC_000962.3	4020274	4020394
NC_000962.3	4020394	4020514
NC_000962.3	4020514	4020634
NC_000962.3	4020634	4020754
NC_000962.3	4020753	4020873
NC_000962.3	4020874	4020994
NC_000962.3	4020994	4021114
NC_000962.3	4021115	4021235
NC_000962.3	4021235	4021355
NC_000962.3	4021356	4021476
NC_000962.3	4021476	4021596
NC_000962.3	4021597	4021717
NC_000962.3	4021716	4021836
NC_000962.3	4021836	4021956
NC_000962.3	4021955	4022075
NC_000962.3	4022076	4022196
NC_000962.3	4022196	4022316
NC_000962.3	4022317	4022437
NC_000962.3	4022436	4022556
NC_000962.3	4022557	4022677
NC_000962.3	4022677	4022797
NC_000962.3	4022797	4022917
NC_000962.3	4022916	4023036
NC_000962.3	4023036	4023156
NC_000962.3	4023156	4023276
NC_000962.3	4023276	4023396
NC_000962.3	4023396	4023516
NC_000962.3	4023517	4023637
NC_000962.3	4023637	4023757
NC_000962.3	4023757	4023877
NC_000962.3	4023876	4023996
NC_000962.3	4023997	4024117
NC_000962.3	4024116	4024236
NC_000962.3	4024236	4024356
NC_000962.3	4024355	4024475
NC_000962.3	4024476	4024596
NC_000962.3	4024595	4024715
NC_000962.3	4024715	4024835
NC_000962.3	4024834	4024954
NC_000962.3	4024954	4025074
NC_000962.3	4025074	4025194
NC_000962.3	4025194	4025314
NC_000962.3	4025314	4025434
NC_000962.3	4025435	4025555
NC_000962.3	4025555	4025675
NC_000962.3	4025675	4025795
NC_000962.3	4025795	4025915
NC_000962.3	4025915	4026035
NC_000962.3	4026034	4026154
NC_000962.3	4026154	4026274
NC_000962.3	4026274	4026394
NC_000962.3	4026395	4026515
NC_000962.3	4026515	4026635
NC_000962.3	4026636	4026756
NC_000962.3	4026756	4026876
NC_000962.3	4026876	4026996
NC_000962.3	4026995	4027115
NC_000962.3	4027115	4027235
NC_000962.3	4027235	4027355
NC_000962.3	4027356	4027476
NC_000962.3	4027475	4027595
NC_000962.3	4027596	4027716
NC_000962.3	4027716	4027836
NC_000962.3	4027837	4027957
NC_000962.3	4027956	4028076
NC_000962.3	4028077	4028197
NC_000962.3	4028196	4028316
NC_000962.3	4028316	4028436
NC_000962.3	4028435	4028555
NC_000962.3	4028556	4028676
NC_000962.3	4028676	4028796
NC_000962.3	4028797	4028917
NC_000962.3	4028917	4029037
NC_000962.3	4029037	4029157
NC_000962.3	4029156	4029276
NC_000962.3	4029277	4029397
NC_000962.3	4029396	4029516
NC_000962.3	4029516	4029636
NC_000962.3	4029636	4029756
NC_000962.3	4029757	4029877
NC_000962.3	4029876	4029996
NC_000962.3	4029996	4030116
NC_000962.3	4030115	4030235
NC_000962.3	4030236	4030356
NC_000962.3	4030356	4030476
NC_000962.3	4030476	4030596
NC_000962.3	4030596	4030716
NC_000962.3	4030716	4030836
NC_000962.3	4030836	4030956
NC_000962.3	4030957	4031077
NC_000962.3	4031076	4031196
NC_000962.3	4031197	4031317
NC_000962.3	4031316	4031436
NC_000962.3	4031437	4031557
NC_000962.3	4031556	4031676
NC_000962.3	4031677	4031797
NC_000962.3	4031796	4031916
NC_000962.3	4031916	4032036
NC_000962.3	4032036	4032156
NC_000962.3	4032156	4032276
NC_000962.3	4032275	4032395
NC_000962.3	4032396	4032516
NC_000962.3	4032516	4032636
NC_000962.3	4032636	4032756
NC_000962.3	4032756	4032876
NC_000962.3	4032876	4032996
NC_000962.3	4032996	4033116
NC_000962.3	4033117	4033237
NC_000962.3	4033237	4033357
NC_000962.3	4033357	4033477
NC_000962.3	4033477	4033597
NC_000962.3	4033598	4033718
NC_000962.3	4033717	4033837
NC_000962.3	4033838	4033958
NC_000962.3	4033958	4034078
NC_000962.3	4034079	4034199
NC_000962.3	4034198	4034318
NC_000962.3	4034318	4034438
NC_000962.3	4034438	4034558
NC_000962.3	4034559	4034679
NC_000962.3	4034679	4034799
NC_000962.3	4034800	4034920
NC_000962.3	4034920	4035040
NC_000962.3	4035041	4035161
NC_000962.3	4035160	4035280
NC_000962.3	4035280	4035400
NC_000962.3	4035399	4035519
NC_000962.3	4035520	4035640
NC_000962.3	4035640	4035760
NC_000962.3	4035761	4035881
NC_000962.3	4035881	4036001
NC_000962.3	4036002	4036122
NC_000962.3	4036122	4036242
NC_000962.3	4036242	4036362
NC_000962.3	4036361	4036481
NC_000962.3	4036482	4036602
NC_000962.3	4036602	4036722
NC_000962.3	4036722	4036842
NC_000962.3	4036842	4036962
NC_000962.3	4036963	4037083
NC_000962.3	4037083	4037203
NC_000962.3	4037204	4037324
NC_000962.3	4037323	4037443
NC_000962.3	4037444	4037564
NC_000962.3	4037563	4037683
NC_000962.3	4037684	4037804
NC_000962.3	4037804	4037924
NC_000962.3	4037925	4038045
NC_000962.3	4038045	4038165
NC_000962.3	4038165	4038285
NC_000962.3	4038285	4038405
NC_000962.3	4038405	4038525
NC_000962.3	4038524	4038644
NC_000962.3	4038645	4038765
NC_000962.3	4038765	4038885
NC_000962.3	4038885	4039005
NC_000962.3	4039005	4039125
NC_000962.3	4039126	4039246
NC_000962.3	4039245	4039365
NC_000962.3	4039365	4039485
NC_000962.3	4039484	4039604
NC_000962.3	4039604	4039724
NC_000962.3	4039723	4039843
NC_000962.3	4039844	4039964
NC_000962.3	4039964	4040084
NC_000962.3	4040084	4040204
NC_000962.3	4040203	4040323
NC_000962.3	4040323	4040443
NC_000962.3	4040442	4040562
NC_000962.3	4040562	4040682
NC_000962.3	4040681	4040801
NC_000962.3	4040801	4040921
NC_000962.3	4040921	4041041
NC_000962.3	4041041	4041161
NC_000962.3	4041161	4041281
NC_000962.3	4041282	4041402
NC_000962.3	4041402	4041522
NC_000962.3	4041522	4041642
NC_000962.3	4041642	4041762
NC_000962.3	4041763	4041883
NC_000962.3	4041882	4042002
NC_000962.3	4042003	4042123
NC_000962.3	4042123	4042243
NC_000962.3	4042244	4042364
NC_000962.3	4042363	4042483
NC_000962.3	4042484	4042604
NC_000962.3	4042604	4042724
NC_000962.3	4042724	4042844
NC_000962.3	4042843	4042963
NC_000962.3	4042963	4043083
NC_000962.3	4043083	4043203
NC_000962.3	4043203	4043323
NC_000962.3	4043323	4043443
NC_000962.3	4043444	4043564
NC_000962.3	4043563	4043683
NC_000962.3	4043683	4043803
NC_000962.3	4043802	4043922
NC_000962.3	4043923	4044043
NC_000962.3	4044043	4044163
NC_000962.3	4044164	4044284
NC_000962.3	4044284	4044404
NC_000962.3	4044404	4044524
NC_000962.3	4044524	4044644
NC_000962.3	4044645	4044765
NC_000962.3	4044764	4044884
NC_000962.3	4044884	4045004
NC_000962.3	4045004	4045124
NC_000962.3	4045124	4045244
NC_000962.3	4045244	4045364
NC_000962.3	4045364	4045484
NC_000962.3	4045483	4045603
NC_000962.3	4045603	4045723
NC_000962.3	4045722	4045842
NC_000962.3	4045843	4045963
NC_000962.3	4045963	4046083
NC_000962.3	4046084	4046204
NC_000962.3	4046203	4046323
NC_000962.3	4046323	4046443
NC_000962.3	4046442	4046562
NC_000962.3	4046563	4046683
NC_000962.3	4046682	4046802
NC_000962.3	4046802	4046922
NC_000962.3	4046921	4047041
NC_000962.3	4047041	4047161
NC_000962.3	4047160	4047280
NC_000962.3	4047281	4047401
NC_000962.3	4047400	4047520
NC_000962.3	4047520	4047640
NC_000962.3	4047639	4047759
NC_000962.3	4047759	4047879
NC_000962.3	4047878	4047998
NC_000962.3	4047998	4048118
NC_000962.3	4048117	4048237
NC_000962.3	4048237	4048357
NC_000962.3	4048357	4048477
NC_000962.3	4048477	4048597
NC_000962.3	4048596	4048716
NC_000962.3	4048716	4048836
NC_000962.3	4048836	4048956
NC_000962.3	4048957	4049077
NC_000962.3	4049077	4049197
NC_000962.3	4049198	4049318
NC_000962.3	4049318	4049438
NC_000962.3	4049439	4049559
NC_000962.3	4049558	4049678
NC_000962.3	4049678	4049798
NC_000962.3	4049798	4049918
NC_000962.3	4049919	4050039
NC_000962.3	4050039	4050159
NC_000962.3	4050159	4050279
NC_000962.3	4050278	4050398
NC_000962.3	4050398	4050518
NC_000962.3	4050518	4050638
NC_000962.3	4050638	4050758
NC_000962.3	4050758	4050878
NC_000962.3	4050879	4050999
NC_000962.3	4050999	4051119
NC_000962.3	4051119	4051239
NC_000962.3	4051239	4051359
NC_000962.3	4051360	4051480
NC_000962.3	4051479	4051599
NC_000962.3	4051599	4051719
NC_000962.3	4051719	4051839
NC_000962.3	4051839	4051959
NC_000962.3	4051959	4052079
NC_000962.3	4052080	4052200
NC_000962.3	4052199	4052319
NC_000962.3	4052320	4052440
NC_000962.3	4052440	4052560
NC_000962.3	4052560	4052680
NC_000962.3	4052680	4052800
NC_000962.3	4052801	4052921
NC_000962.3	4052921	4053041
NC_000962.3	4053041	4053161
NC_000962.3	4053161	4053281
NC_000962.3	4053282	4053402
NC_000962.3	4053402	4053522
NC_000962.3	4053523	4053643
NC_000962.3	4053642	4053762
NC_000962.3	4053762	4053882
NC_000962.3	4053881	4054001
NC_000962.3	4054002	4054122
NC_000962.3	4054122	4054242
NC_000962.3	4054242	4054362
NC_000962.3	4054361	4054481
NC_000962.3	4054481	4054601
NC_000962.3	4054600	4054720
NC_000962.3	4054720	4054840
NC_000962.3	4054840	4054960
NC_000962.3	4054961	4055081
NC_000962.3	4055080	4055200
NC_000962.3	4055200	4055320
NC_000962.3	4055320	4055440
NC_000962.3	4055441	4055561
NC_000962.3	4055561	4055681
NC_000962.3	4055682	4055802
NC_000962.3	4055802	4055922
NC_000962.3	4055923	4056043
NC_000962.3	4056042	4056162
NC_000962.3	4056162	4056282
NC_000962.3	4056282	4056402
NC_000962.3	4056402	4056522
NC_000962.3	4056521	4056641
NC_000962.3	4056642	4056762
NC_000962.3	4056762	4056882
NC_000962.3	4056882	4057002
NC_000962.3	4057001	4057121
NC_000962.3	4057121	4057241
NC_000962.3	4057240	4057360
NC_000962.3	4057360	4057480
NC_000962.3	4057480	4057600
NC_000962.3	4057601	4057721
NC_000962.3	4057721	4057841
NC_000962.3	4057841	4057961
NC_000962.3	4057961	4058081
NC_000962.3	4058081	4058201
NC_000962.3	4058200	4058320
NC_000962.3	4058321	4058441
NC_000962.3	4058441	4058561
NC_000962.3	4058561	4058681
NC_000962.3	4058680	4058800
NC_000962.3	4058801	4058921
NC_000962.3	4058921	4059041
NC_000962.3	4059041	4059161
NC_000962.3	4059160	4059280
NC_000962.3	4059281	4059401
NC_000962.3	4059401	4059521
NC_000962.3	4059522	4059642
NC_000962.3	4059641	4059761
NC_000962.3	4059762	4059882
NC_000962.3	4059882	4060002
NC_000962.3	4060002	4060122
NC_000962.3	4060121	4060241
NC_000962.3	4060242	4060362
NC_000962.3	4060361	4060481
NC_000962.3	4060482	4060602
NC_000962.3	4060601	4060721
NC_000962.3	4060721	4060841
NC_000962.3	4060841	4060961
NC_000962.3	4060962	4061082
NC_000962.3	4061082	4061202
NC_000962.3	4061203	4061323
NC_000962.3	4061322	4061442
NC_000962.3	4061443	4061563
NC_000962.3	4061562	4061682
NC_000962.3	4061682	4061802
NC_000962.3	4061802	4061922
NC_000962.3	4061922	4062042
NC_000962.3	4062041	4062161
NC_000962.3	4062161	4062281
NC_000962.3	4062281	4062401
NC_000962.3	4062401	4062521
NC_000962.3	4062520	4062640
NC_000962.3	4062641	4062761
NC_000962.3	4062761	4062881
NC_000962.3	4062881	4063001
NC_000962.3	4063000	4063120
NC_000962.3	4063120	4063240
NC_000962.3	4063239	4063359
NC_000962.3	4063360	4063480
NC_000962.3	4063480	4063600
NC_000962.3	4063601	4063721
NC_000962.3	4063721	4063841
NC_000962.3	4063841	4063961
NC_000962.3	4063961	4064081
NC_000962.3	4064082	4064202
NC_000962.3	4064201	4064321
NC_000962.3	4064322	4064442
NC_000962.3	4064441	4064561
NC_000962.3	4064561	4064681
NC_000962.3	4064681	4064801
NC_000962.3	4064801	4064921
NC_000962.3	4064920	4065040
NC_000962.3	4065040	4065160
NC_000962.3	4065160	4065280
NC_000962.3	4065281	4065401
NC_000962.3	4065401	4065521
NC_000962.3	4065521	4065641
NC_000962.3	4065640	4065760
NC_000962.3	4065761	4065881
NC_000962.3	4065881	4066001
NC_000962.3	4066002	4066122
NC_000962.3	4066121	4066241
NC_000962.3	4066242	4066362
NC_000962.3	4066362	4066482
NC_000962.3	4066483	4066603
NC_000962.3	4066603	4066723
NC_000962.3	4066724	4066844
NC_000962.3	4066843	4066963
NC_000962.3	4066964	4067084
NC_000962.3	4067083	4067203
NC_000962.3	4067203	4067323
NC_000962.3	4067323	4067443
NC_000962.3	4067444	4067564
NC_000962.3	4067563	4067683
NC_000962.3	4067683	4067803
NC_000962.3	4067803	4067923
NC_000962.3	4067924	4068044
NC_000962.3	4068043	4068163
NC_000962.3	4068164	4068284
NC_000962.3	4068284	4068404
NC_000962.3	4068404	4068524
NC_000962.3	4068523	4068643
NC_000962.3	4068643	4068763
NC_000962.3	4068763	4068883
NC_000962.3	4068884	4069004
NC_000962.3	4069003	4069123
NC_000962.3	4069124	4069244
NC_000962.3	4069243	4069363
NC_000962.3	4069363	4069483
NC_000962.3	4069483	4069603
NC_000962.3	4069603	4069723
NC_000962.3	4069722	4069842
NC_000962.3	4069843	4069963
NC_000962.3	4069963	4070083
NC_000962.3	4070083	4070203
NC_000962.3	4070202	4070322
NC_000962.3	4070322	4070442
NC_000962.3	4070441	4070561
NC_000962.3	4070561	4070681
NC_000962.3	4070680	4070800
NC_000962.3	4070801	4070921
NC_000962.3	4070920	4071040
NC_000962.3	4071040	4071160
NC_000962.3	4071159	4071279
NC_000962.3	4071280	4071400
NC_000962.3	4071400	4071520
NC_000962.3	4071520	4071640
NC_000962.3	4071640	4071760
NC_000962.3	4071761	4071881
NC_000962.3	4071881	4072001
NC_000962.3	4072002	4072122
NC_000962.3	4072121	4072241
NC_000962.3	4072242	4072362
NC_000962.3	4072362	4072482
NC_000962.3	4072482	4072602
NC_000962.3	4072602	4072722
NC_000962.3	4072723	4072843
NC_000962.3	4072842	4072962
NC_000962.3	4072963	4073083
NC_000962.3	4073082	4073202
NC_000962.3	4073202	4073322
NC_000962.3	4073322	4073442
NC_000962.3	4073443	4073563
NC_000962.3	4073563	4073683
NC_000962.3	4073684	4073804
NC_000962.3	4073803	4073923
NC_000962.3	4073923	4074043
NC_000962.3	4074042	4074162
NC_000962.3	4074163	4074283
NC_000962.3	4074283	4074403
NC_000962.3	4074404	4074524
NC_000962.3	4074524	4074644
NC_000962.3	4074645	4074765
NC_000962.3	4074764	4074884
NC_000962.3	4074884	4075004
NC_000962.3	4075003	4075123
NC_000962.3	4075123	4075243
NC_000962.3	4075243	4075363
NC_000962.3	4075363	4075483
NC_000962.3	4075482	4075602
NC_000962.3	4075603	4075723
NC_000962.3	4075723	4075843
NC_000962.3	4075844	4075964
NC_000962.3	4075964	4076084
NC_000962.3	4076084	4076204
NC_000962.3	4076203	4076323
NC_000962.3	4076323	4076443
NC_000962.3	4076443	4076563
NC_000962.3	4076564	4076684
NC_000962.3	4076683	4076803
NC_000962.3	4076803	4076923
NC_000962.3	4076922	4077042
NC_000962.3	4077042	4077162
NC_000962.3	4077162	4077282
NC_000962.3	4077283	4077403
NC_000962.3	4077403	4077523
NC_000962.3	4077523	4077643
NC_000962.3	4077642	4077762
NC_000962.3	4077763	4077883
NC_000962.3	4077882	4078002
NC_000962.3	4078003	4078123
NC_000962.3	4078123	4078243
NC_000962.3	4078244	4078364
NC_000962.3	4078363	4078483
NC_000962.3	4078483	4078603
NC_000962.3	4078603	4078723
NC_000962.3	4078724	4078844
NC_000962.3	4078843	4078963
NC_000962.3	4078964	4079084
NC_000962.3	4079083	4079203
NC_000962.3	4079203	4079323
NC_000962.3	4079323	4079443
NC_000962.3	4079443	4079563
NC_000962.3	4079563	4079683
NC_000962.3	4079683	4079803
NC_000962.3	4079803	4079923
NC_000962.3	4079924	4080044
NC_000962.3	4080043	4080163
NC_000962.3	4080163	4080283
NC_000962.3	4080283	4080403
NC_000962.3	4080404	4080524
NC_000962.3	4080524	4080644
NC_000962.3	4080644	4080764
NC_000962.3	4080763	4080883
NC_000962.3	4080883	4081003
NC_000962.3	4081002	4081122
NC_000962.3	4081122	4081242
NC_000962.3	4081242	4081362
NC_000962.3	4081363	4081483
NC_000962.3	4081483	4081603
NC_000962.3	4081604	4081724
NC_000962.3	4081724	4081844
NC_000962.3	4081844	4081964
NC_000962.3	4081964	4082084
NC_000962.3	4082084	4082204
NC_000962.3	4082203	4082323
NC_000962.3	4082324	4082444
NC_000962.3	4082443	4082563
NC_000962.3	4082564	4082684
NC_000962.3	4082683	4082803
NC_000962.3	4082803	4082923
NC_000962.3	4082923	4083043
NC_000962.3	4083044	4083164
NC_000962.3	4083163	4083283
NC_000962.3	4083284	4083404
NC_000962.3	4083404	4083524
NC_000962.3	4083525	4083645
NC_000962.3	4083644	4083764
NC_000962.3	4083764	4083884
NC_000962.3	4083883	4084003
NC_000962.3	4084003	4084123
NC_000962.3	4084123	4084243
NC_000962.3	4084243	4084363
NC_000962.3	4084362	4084482
NC_000962.3	4084482	4084602
NC_000962.3	4084601	4084721
NC_000962.3	4084722	4084842
NC_000962.3	4084841	4084961
NC_000962.3	4084962	4085082
NC_000962.3	4085081	4085201
NC_000962.3	4085201	4085321
NC_000962.3	4085320	4085440
NC_000962.3	4085440	4085560
NC_000962.3	4085560	4085680
NC_000962.3	4085680	4085800
NC_000962.3	4085800	4085920
NC_000962.3	4085920	4086040
NC_000962.3	4086039	4086159
NC_000962.3	4086159	4086279
NC_000962.3	4086279	4086399
NC_000962.3	4086400	4086520
NC_000962.3	4086519	4086639
NC_000962.3	4086640	4086760
NC_000962.3	4086759	4086879
NC_000962.3	4086879	4086999
NC_000962.3	4086998	4087118
NC_000962.3	4087118	4087238
NC_000962.3	4087237	4087357
NC_000962.3	4087358	4087478
NC_000962.3	4087477	4087597
NC_000962.3	4087598	4087718
NC_000962.3	4087717	4087837
NC_000962.3	4087838	4087958
NC_000962.3	4087957	4088077
NC_000962.3	4088077	4088197
NC_000962.3	4088197	4088317
NC_000962.3	4088317	4088437
NC_000962.3	4088437	4088557
NC_000962.3	4088557	4088677
NC_000962.3	4088676	4088796
NC_000962.3	4088796	4088916
NC_000962.3	4088915	4089035
NC_000962.3	4089036	4089156
NC_000962.3	4089156	4089276
NC_000962.3	4089277	4089397
NC_000962.3	4089397	4089517
NC_000962.3	4089517	4089637
NC_000962.3	4089637	4089757
NC_000962.3	4089757	4089877
NC_000962.3	4089877	4089997
NC_000962.3	4089998	4090118
NC_000962.3	4090117	4090237
NC_000962.3	4090238	4090358
NC_000962.3	4090357	4090477
NC_000962.3	4090477	4090597
NC_000962.3	4090597	4090717
NC_000962.3	4090718	4090838
NC_000962.3	4090838	4090958
NC_000962.3	4090958	4091078
NC_000962.3	4091077	4091197
NC_000962.3	4091198	4091318
NC_000962.3	4091317	4091437
NC_000962.3	4091438	4091558
NC_000962.3	4091557	4091677
NC_000962.3	4091677	4091797
NC_000962.3	4091797	4091917
NC_000962.3	4091918	4092038
NC_000962.3	4092037	4092157
NC_000962.3	4092158	4092278
NC_000962.3	4092277	4092397
NC_000962.3	4092397	4092517
NC_000962.3	4092516	4092636
NC_000962.3	4092636	4092756
NC_000962.3	4092756	4092876
NC_000962.3	4092876	4092996
NC_000962.3	4092995	4093115
NC_000962.3	4093115	4093235
NC_000962.3	4093235	4093355
NC_000962.3	4093355	4093475
NC_000962.3	4093474	4093594
NC_000962.3	4093594	4093714
NC_000962.3	4093713	4093833
NC_000962.3	4093834	4093954
NC_000962.3	4093954	4094074
NC_000962.3	4094075	4094195
NC_000962.3	4094194	4094314
NC_000962.3	4094315	4094435
NC_000962.3	4094435	4094555
NC_000962.3	4094556	4094676
NC_000962.3	4094676	4094796
NC_000962.3	4094797	4094917
NC_000962.3	4094917	4095037
NC_000962.3	4095037	4095157
NC_000962.3	4095156	4095276
NC_000962.3	4095276	4095396
NC_000962.3	4095396	4095516
NC_000962.3	4095516	4095636
NC_000962.3	4095635	4095755
NC_000962.3	4095755	4095875
NC_000962.3	4095875	4095995
NC_000962.3	4095995	4096115
NC_000962.3	4096114	4096234
NC_000962.3	4096235	4096355
NC_000962.3	4096355	4096475
NC_000962.3	4096476	4096596
NC_000962.3	4096595	4096715
NC_000962.3	4096716	4096836
NC_000962.3	4096835	4096955
NC_000962.3	4096956	4097076
NC_000962.3	4097076	4097196
NC_000962.3	4097197	4097317
NC_000962.3	4097317	4097437
NC_000962.3	4097438	4097558
NC_000962.3	4097558	4097678
NC_000962.3	4097678	4097798
NC_000962.3	4097797	4097917
NC_000962.3	4097917	4098037
NC_000962.3	4098036	4098156
NC_000962.3	4098157	4098277
NC_000962.3	4098277	4098397
NC_000962.3	4098398	4098518
NC_000962.3	4098517	4098637
NC_000962.3	4098638	4098758
NC_000962.3	4098757	4098877
NC_000962.3	4098877	4098997
NC_000962.3	4098996	4099116
NC_000962.3	4099116	4099236
NC_000962.3	4099235	4099355
NC_000962.3	4099355	4099475
NC_000962.3	4099474	4099594
NC_000962.3	4099595	4099715
NC_000962.3	4099714	4099834
NC_000962.3	4099835	4099955
NC_000962.3	4099954	4100074
NC_000962.3	4100074	4100194
NC_000962.3	4100194	4100314
NC_000962.3	4100314	4100434
NC_000962.3	4100434	4100554
NC_000962.3	4100554	4100674
NC_000962.3	4100674	4100794
NC_000962.3	4100795	4100915
NC_000962.3	4100915	4101035
NC_000962.3	4101036	4101156
NC_000962.3	4101156	4101276
NC_000962.3	4101277	4101397
NC_000962.3	4101397	4101517
NC_000962.3	4101518	4101638
NC_000962.3	4101637	4101757
NC_000962.3	4101758	4101878
NC_000962.3	4101877	4101997
NC_000962.3	4101997	4102117
NC_000962.3	4102116	4102236
NC_000962.3	4102236	4102356
NC_000962.3	4102355	4102475
NC_000962.3	4102475	4102595
NC_000962.3	4102594	4102714
NC_000962.3	4102714	4102834
NC_000962.3	4102834	4102954
NC_000962.3	4102955	4103075
NC_000962.3	4103075	4103195
NC_000962.3	4103196	4103316
NC_000962.3	4103315	4103435
NC_000962.3	4103436	4103556
NC_000962.3	4103556	4103676
NC_000962.3	4103676	4103796
NC_000962.3	4103796	4103916
NC_000962.3	4103916	4104036
NC_000962.3	4104036	4104156
NC_000962.3	4104157	4104277
NC_000962.3	4104276	4104396
NC_000962.3	4104397	4104517
NC_000962.3	4104516	4104636
NC_000962.3	4104637	4104757
NC_000962.3	4104756	4104876
NC_000962.3	4104877	4104997
NC_000962.3	4104997	4105117
NC_000962.3	4105117	4105237
NC_000962.3	4105236	4105356
NC_000962.3	4105356	4105476
NC_000962.3	4105475	4105595
NC_000962.3	4105596	4105716
NC_000962.3	4105715	4105835
NC_000962.3	4105836	4105956
NC_000962.3	4105955	4106075
NC_000962.3	4106075	4106195
NC_000962.3	4106194	4106314
NC_000962.3	4106314	4106434
NC_000962.3	4106433	4106553
NC_000962.3	4106554	4106674
NC_000962.3	4106673	4106793
NC_000962.3	4106794	4106914
NC_000962.3	4106914	4107034
NC_000962.3	4107035	4107155
NC_000962.3	4107154	4107274
NC_000962.3	4107275	4107395
NC_000962.3	4107394	4107514
NC_000962.3	4107514	4107634
NC_000962.3	4107633	4107753
NC_000962.3	4107754	4107874
NC_000962.3	4107873	4107993
NC_000962.3	4107993	4108113
NC_000962.3	4108113	4108233
NC_000962.3	4108233	4108353
NC_000962.3	4108353	4108473
NC_000962.3	4108474	4108594
NC_000962.3	4108593	4108713
NC_000962.3	4108714	4108834
NC_000962.3	4108833	4108953
NC_000962.3	4108954	4109074
NC_000962.3	4109074	4109194
NC_000962.3	4109194	4109314
NC_000962.3	4109314	4109434
NC_000962.3	4109435	4109555
NC_000962.3	4109555	4109675
NC_000962.3	4109675	4109795
NC_000962.3	4109794	4109914
NC_000962.3	4109914	4110034
NC_000962.3	4110034	4110154
NC_000962.3	4110154	4110274
NC_000962.3	4110273	4110393
NC_000962.3	4110393	4110513
NC_000962.3	4110512	4110632
NC_000962.3	4110633	4110753
NC_000962.3	4110752	4110872
NC_000962.3	4110873	4110993
NC_000962.3	4110992	4111112
NC_000962.3	4111112	4111232
NC_000962.3	4111232	4111352
NC_000962.3	4111353	4111473
NC_000962.3	4111472	4111592
NC_000962.3	4111593	4111713
NC_000962.3	4111713	4111833
NC_000962.3	4111834	4111954
NC_000962.3	4111954	4112074
NC_000962.3	4112074	4112194
NC_000962.3	4112193	4112313
NC_000962.3	4112313	4112433
NC_000962.3	4112432	4112552
NC_000962.3	4112553	4112673
NC_000962.3	4112672	4112792
NC_000962.3	4112793	4112913
NC_000962.3	4112913	4113033
NC_000962.3	4113034	4113154
NC_000962.3	4113154	4113274
NC_000962.3	4113274	4113394
NC_000962.3	4113394	4113514
NC_000962.3	4113515	4113635
NC_000962.3	4113634	4113754
NC_000962.3	4113754	4113874
NC_000962.3	4113873	4113993
NC_000962.3	4113994	4114114
NC_000962.3	4114113	4114233
NC_000962.3	4114233	4114353
NC_000962.3	4114353	4114473
NC_000962.3	4114473	4114593
NC_000962.3	4114592	4114712
NC_000962.3	4114712	4114832
NC_000962.3	4114831	4114951
NC_000962.3	4114951	4115071
NC_000962.3	4115071	4115191
NC_000962.3	4115191	4115311
NC_000962.3	4115310	4115430
NC_000962.3	4115431	4115551
NC_000962.3	4115551	4115671
NC_000962.3	4115671	4115791
NC_000962.3	4115791	4115911
NC_000962.3	4115912	4116032
NC_000962.3	4116031	4116151
NC_000962.3	4116151	4116271
NC_000962.3	4116271	4116391
NC_000962.3	4116392	4116512
NC_000962.3	4116512	4116632
NC_000962.3	4116632	4116752
NC_000962.3	4116751	4116871
NC_000962.3	4116871	4116991
NC_000962.3	4116990	4117110
NC_000962.3	4117110	4117230
NC_000962.3	4117230	4117350
NC_000962.3	4117350	4117470
NC_000962.3	4117470	4117590
NC_000962.3	4117591	4117711
NC_000962.3	4117710	4117830
NC_000962.3	4117831	4117951
NC_000962.3	4117951	4118071
NC_000962.3	4118071	4118191
NC_000962.3	4118190	4118310
NC_000962.3	4118311	4118431
NC_000962.3	4118431	4118551
NC_000962.3	4118551	4118671
NC_000962.3	4118670	4118790
NC_000962.3	4118790	4118910
NC_000962.3	4118910	4119030
NC_000962.3	4119030	4119150
NC_000962.3	4119149	4119269
NC_000962.3	4119269	4119389
NC_000962.3	4119389	4119509
NC_000962.3	4119509	4119629
NC_000962.3	4119628	4119748
NC_000962.3	4119749	4119869
NC_000962.3	4119869	4119989
NC_000962.3	4119990	4120110
NC_000962.3	4120110	4120230
NC_000962.3	4120231	4120351
NC_000962.3	4120350	4120470
NC_000962.3	4120471	4120591
NC_000962.3	4120591	4120711
NC_000962.3	4120712	4120832
NC_000962.3	4120832	4120952
NC_000962.3	4120952	4121072
NC_000962.3	4121071	4121191
NC_000962.3	4121192	4121312
NC_000962.3	4121312	4121432
NC_000962.3	4121433	4121553
NC_000962.3	4121552	4121672
NC_000962.3	4121672	4121792
NC_000962.3	4121792	4121912
NC_000962.3	4121912	4122032
NC_000962.3	4122031	4122151
NC_000962.3	4122152	4122272
NC_000962.3	4122272	4122392
NC_000962.3	4122392	4122512
NC_000962.3	4122511	4122631
NC_000962.3	4122631	4122751
NC_000962.3	4122751	4122871
NC_000962.3	4122872	4122992
NC_000962.3	4122992	4123112
NC_000962.3	4123113	4123233
NC_000962.3	4123232	4123352
NC_000962.3	4123353	4123473
NC_000962.3	4123472	4123592
NC_000962.3	4123593	4123713
NC_000962.3	4123712	4123832
NC_000962.3	4123832	4123952
NC_000962.3	4123952	4124072
NC_000962.3	4124073	4124193
NC_000962.3	4124193	4124313
NC_000962.3	4124313	4124433
NC_000962.3	4124433	4124553
NC_000962.3	4124554	4124674
NC_000962.3	4124673	4124793
NC_000962.3	4124793	4124913
NC_000962.3	4124912	4125032
NC_000962.3	4125033	4125153
NC_000962.3	4125153	4125273
NC_000962.3	4125273	4125393
NC_000962.3	4125393	4125513
NC_000962.3	4125513	4125633
NC_000962.3	4125632	4125752
NC_000962.3	4125753	4125873
NC_000962.3	4125873	4125993
NC_000962.3	4125993	4126113
NC_000962.3	4126112	4126232
NC_000962.3	4126232	4126352
NC_000962.3	4126352	4126472
NC_000962.3	4126473	4126593
NC_000962.3	4126592	4126712
NC_000962.3	4126713	4126833
NC_000962.3	4126832	4126952
NC_000962.3	4126953	4127073
NC_000962.3	4127073	4127193
NC_000962.3	4127193	4127313
NC_000962.3	4127312	4127432
NC_000962.3	4127433	4127553
NC_000962.3	4127552	4127672
NC_000962.3	4127672	4127792
NC_000962.3	4127792	4127912
NC_000962.3	4127912	4128032
NC_000962.3	4128031	4128151
NC_000962.3	4128152	4128272
NC_000962.3	4128272	4128392
NC_000962.3	4128392	4128512
NC_000962.3	4128511	4128631
NC_000962.3	4128632	4128752
NC_000962.3	4128752	4128872
NC_000962.3	4128873	4128993
NC_000962.3	4128993	4129113
NC_000962.3	4129114	4129234
NC_000962.3	4129233	4129353
NC_000962.3	4129353	4129473
NC_000962.3	4129473	4129593
NC_000962.3	4129593	4129713
NC_000962.3	4129713	4129833
NC_000962.3	4129833	4129953
NC_000962.3	4129952	4130072
NC_000962.3	4130072	4130192
NC_000962.3	4130192	4130312
NC_000962.3	4130312	4130432
NC_000962.3	4130431	4130551
NC_000962.3	4130551	4130671
NC_000962.3	4130671	4130791
NC_000962.3	4130792	4130912
NC_000962.3	4130912	4131032
NC_000962.3	4131033	4131153
NC_000962.3	4131152	4131272
NC_000962.3	4131273	4131393
NC_000962.3	4131393	4131513
NC_000962.3	4131513	4131633
NC_000962.3	4131633	4131753
NC_000962.3	4131754	4131874
NC_000962.3	4131873	4131993
NC_000962.3	4131994	4132114
NC_000962.3	4132114	4132234
NC_000962.3	4132234	4132354
NC_000962.3	4132354	4132474
NC_000962.3	4132475	4132595
NC_000962.3	4132595	4132715
NC_000962.3	4132716	4132836
NC_000962.3	4132836	4132956
NC_000962.3	4132956	4133076
NC_000962.3	4133076	4133196
NC_000962.3	4133196	4133316
NC_000962.3	4133316	4133436
NC_000962.3	4133436	4133556
NC_000962.3	4133555	4133675
NC_000962.3	4133676	4133796
NC_000962.3	4133796	4133916
NC_000962.3	4133916	4134036
NC_000962.3	4134036	4134156
NC_000962.3	4134157	4134277
NC_000962.3	4134276	4134396
NC_000962.3	4134396	4134516
NC_000962.3	4134515	4134635
NC_000962.3	4134635	4134755
NC_000962.3	4134754	4134874
NC_000962.3	4134875	4134995
NC_000962.3	4134995	4135115
NC_000962.3	4135116	4135236
NC_000962.3	4135235	4135355
NC_000962.3	4135356	4135476
NC_000962.3	4135476	4135596
NC_000962.3	4135596	4135716
NC_000962.3	4135715	4135835
NC_000962.3	4135835	4135955
NC_000962.3	4135955	4136075
NC_000962.3	4136076	4136196
NC_000962.3	4136196	4136316
NC_000962.3	4136317	4136437
NC_000962.3	4136436	4136556
NC_000962.3	4136556	4136676
NC_000962.3	4136676	4136796
NC_000962.3	4136796	4136916
NC_000962.3	4136915	4137035
NC_000962.3	4137035	4137155
NC_000962.3	4137155	4137275
NC_000962.3	4137275	4137395
NC_000962.3	4137394	4137514
NC_000962.3	4137514	4137634
NC_000962.3	4137634	4137754
NC_000962.3	4137754	4137874
NC_000962.3	4137873	4137993
NC_000962.3	4137994	4138114
NC_000962.3	4138113	4138233
NC_000962.3	4138234	4138354
NC_000962.3	4138353	4138473
NC_000962.3	4138473	4138593
NC_000962.3	4138592	4138712
NC_000962.3	4138712	4138832
NC_000962.3	4138831	4138951
NC_000962.3	4138952	4139072
NC_000962.3	4139071	4139191
NC_000962.3	4139192	4139312
NC_000962.3	4139311	4139431
NC_000962.3	4139432	4139552
NC_000962.3	4139551	4139671
NC_000962.3	4139671	4139791
NC_000962.3	4139791	4139911
NC_000962.3	4139911	4140031
NC_000962.3	4140030	4140150
NC_000962.3	4140150	4140270
NC_000962.3	4140269	4140389
NC_000962.3	4140389	4140509
NC_000962.3	4140508	4140628
NC_000962.3	4140629	4140749
NC_000962.3	4140748	4140868
NC_000962.3	4140869	4140989
NC_000962.3	4140989	4141109
NC_000962.3	4141110	4141230
NC_000962.3	4141229	4141349
NC_000962.3	4141350	4141470
NC_000962.3	4141470	4141590
NC_000962.3	4141591	4141711
NC_000962.3	4141710	4141830
NC_000962.3	4141831	4141951
NC_000962.3	4141950	4142070
NC_000962.3	4142070	4142190
NC_000962.3	4142189	4142309
NC_000962.3	4142309	4142429
NC_000962.3	4142428	4142548
NC_000962.3	4142549	4142669
NC_000962.3	4142669	4142789
NC_000962.3	4142790	4142910
NC_000962.3	4142910	4143030
NC_000962.3	4143030	4143150
NC_000962.3	4143150	4143270
NC_000962.3	4143270	4143390
NC_000962.3	4143389	4143509
NC_000962.3	4143510	4143630
NC_000962.3	4143630	4143750
NC_000962.3	4143750	4143870
NC_000962.3	4143870	4143990
NC_000962.3	4143990	4144110
NC_000962.3	4144110	4144230
NC_000962.3	4144230	4144350
NC_000962.3	4144349	4144469
NC_000962.3	4144469	4144589
NC_000962.3	4144589	4144709
NC_000962.3	4144709	4144829
NC_000962.3	4144829	4144949
NC_000962.3	4144950	4145070
NC_000962.3	4145070	4145190
NC_000962.3	4145190	4145310
NC_000962.3	4145310	4145430
NC_000962.3	4145431	4145551
NC_000962.3	4145550	4145670
NC_000962.3	4145671	4145791
NC_000962.3	4145790	4145910
NC_000962.3	4145910	4146030
NC_000962.3	4146030	4146150
NC_000962.3	4146150	4146270
NC_000962.3	4146269	4146389
NC_000962.3	4146389	4146509
NC_000962.3	4146509	4146629
NC_000962.3	4146630	4146750
NC_000962.3	4146750	4146870
NC_000962.3	4146870	4146990
NC_000962.3	4146989	4147109
NC_000962.3	4147110	4147230
NC_000962.3	4147230	4147350
NC_000962.3	4147350	4147470
NC_000962.3	4147470	4147590
NC_000962.3	4147591	4147711
NC_000962.3	4147711	4147831
NC_000962.3	4147832	4147952
NC_000962.3	4147952	4148072
NC_000962.3	4148073	4148193
NC_000962.3	4148193	4148313
NC_000962.3	4148314	4148434
NC_000962.3	4148434	4148554
NC_000962.3	4148555	4148675
NC_000962.3	4148674	4148794
NC_000962.3	4148795	4148915
NC_000962.3	4148914	4149034
NC_000962.3	4149035	4149155
NC_000962.3	4149155	4149275
NC_000962.3	4149275	4149395
NC_000962.3	4149395	4149515
NC_000962.3	4149515	4149635
NC_000962.3	4149634	4149754
NC_000962.3	4149754	4149874
NC_000962.3	4149873	4149993
NC_000962.3	4149993	4150113
NC_000962.3	4150112	4150232
NC_000962.3	4150233	4150353
NC_000962.3	4150352	4150472
NC_000962.3	4150473	4150593
NC_000962.3	4150592	4150712
NC_000962.3	4150713	4150833
NC_000962.3	4150832	4150952
NC_000962.3	4150952	4151072
NC_000962.3	4151072	4151192
NC_000962.3	4151192	4151312
NC_000962.3	4151312	4151432
NC_000962.3	4151433	4151553
NC_000962.3	4151552	4151672
NC_000962.3	4151673	4151793
NC_000962.3	4151793	4151913
NC_000962.3	4151913	4152033
NC_000962.3	4152032	4152152
NC_000962.3	4152152	4152272
NC_000962.3	4152272	4152392
NC_000962.3	4152393	4152513
NC_000962.3	4152513	4152633
NC_000962.3	4152634	4152754
NC_000962.3	4152754	4152874
NC_000962.3	4152875	4152995
NC_000962.3	4152994	4153114
NC_000962.3	4153114	4153234
NC_000962.3	4153233	4153353
NC_000962.3	4153353	4153473
NC_000962.3	4153473	4153593
NC_000962.3	4153593	4153713
NC_000962.3	4153712	4153832
NC_000962.3	4153832	4153952
NC_000962.3	4153951	4154071
NC_000962.3	4154072	4154192
NC_000962.3	4154191	4154311
NC_000962.3	4154311	4154431
NC_000962.3	4154431	4154551
NC_000962.3	4154551	4154671
NC_000962.3	4154671	4154791
NC_000962.3	4154792	4154912
NC_000962.3	4154911	4155031
NC_000962.3	4155031	4155151
NC_000962.3	4155151	4155271
NC_000962.3	4155271	4155391
NC_000962.3	4155390	4155510
NC_000962.3	4155511	4155631
NC_000962.3	4155630	4155750
NC_000962.3	4155750	4155870
NC_000962.3	4155870	4155990
NC_000962.3	4155991	4156111
NC_000962.3	4156110	4156230
NC_000962.3	4156230	4156350
NC_000962.3	4156350	4156470
NC_000962.3	4156470	4156590
NC_000962.3	4156589	4156709
NC_000962.3	4156709	4156829
NC_000962.3	4156828	4156948
NC_000962.3	4156949	4157069
NC_000962.3	4157068	4157188
NC_000962.3	4157189	4157309
NC_000962.3	4157309	4157429
NC_000962.3	4157429	4157549
NC_000962.3	4157548	4157668
NC_000962.3	4157669	4157789
NC_000962.3	4157788	4157908
NC_000962.3	4157909	4158029
NC_000962.3	4158029	4158149
NC_000962.3	4158150	4158270
NC_000962.3	4158269	4158389
NC_000962.3	4158389	4158509
NC_000962.3	4158509	4158629
NC_000962.3	4158630	4158750
NC_000962.3	4158750	4158870
NC_000962.3	4158871	4158991
NC_000962.3	4158990	4159110
NC_000962.3	4159110	4159230
NC_000962.3	4159230	4159350
NC_000962.3	4159350	4159470
NC_000962.3	4159470	4159590
NC_000962.3	4159590	4159710
NC_000962.3	4159710	4159830
NC_000962.3	4159830	4159950
NC_000962.3	4159949	4160069
NC_000962.3	4160069	4160189
NC_000962.3	4160189	4160309
NC_000962.3	4160309	4160429
NC_000962.3	4160429	4160549
NC_000962.3	4160550	4160670
NC_000962.3	4160670	4160790
NC_000962.3	4160790	4160910
NC_000962.3	4160910	4161030
NC_000962.3	4161030	4161150
NC_000962.3	4161149	4161269
NC_000962.3	4161269	4161389
NC_000962.3	4161389	4161509
NC_000962.3	4161510	4161630
NC_000962.3	4161629	4161749
NC_000962.3	4161749	4161869
NC_000962.3	4161868	4161988
NC_000962.3	4161988	4162108
NC_000962.3	4162108	4162228
NC_000962.3	4162229	4162349
NC_000962.3	4162349	4162469
NC_000962.3	4162469	4162589
NC_000962.3	4162588	4162708
NC_000962.3	4162708	4162828
NC_000962.3	4162828	4162948
NC_000962.3	4162949	4163069
NC_000962.3	4163068	4163188
NC_000962.3	4163189	4163309
NC_000962.3	4163309	4163429
NC_000962.3	4163430	4163550
NC_000962.3	4163550	4163670
NC_000962.3	4163670	4163790
NC_000962.3	4163790	4163910
NC_000962.3	4163910	4164030
NC_000962.3	4164030	4164150
NC_000962.3	4164150	4164270
NC_000962.3	4164269	4164389
NC_000962.3	4164389	4164509
NC_000962.3	4164509	4164629
NC_000962.3	4164629	4164749
NC_000962.3	4164748	4164868
NC_000962.3	4164869	4164989
NC_000962.3	4164989	4165109
NC_000962.3	4165110	4165230
NC_000962.3	4165230	4165350
NC_000962.3	4165351	4165471
NC_000962.3	4165471	4165591
NC_000962.3	4165591	4165711
NC_000962.3	4165710	4165830
NC_000962.3	4165831	4165951
NC_000962.3	4165950	4166070
NC_000962.3	4166070	4166190
NC_000962.3	4166189	4166309
NC_000962.3	4166310	4166430
NC_000962.3	4166429	4166549
NC_000962.3	4166549	4166669
NC_000962.3	4166668	4166788
NC_000962.3	4166788	4166908
NC_000962.3	4166907	4167027
NC_000962.3	4167028	4167148
NC_000962.3	4167148	4167268
NC_000962.3	4167269	4167389
NC_000962.3	4167388	4167508
NC_000962.3	4167509	4167629
NC_000962.3	4167628	4167748
NC_000962.3	4167749	4167869
NC_000962.3	4167869	4167989
NC_000962.3	4167990	4168110
NC_000962.3	4168109	4168229
NC_000962.3	4168229	4168349
NC_000962.3	4168349	4168469
NC_000962.3	4168469	4168589
NC_000962.3	4168589	4168709
NC_000962.3	4168709	4168829
NC_000962.3	4168829	4168949
NC_000962.3	4168950	4169070
NC_000962.3	4169069	4169189
NC_000962.3	4169189	4169309
NC_000962.3	4169308	4169428
NC_000962.3	4169429	4169549
NC_000962.3	4169549	4169669
NC_000962.3	4169670	4169790
NC_000962.3	4169790	4169910
NC_000962.3	4169910	4170030
NC_000962.3	4170029	4170149
NC_000962.3	4170149	4170269
NC_000962.3	4170268	4170388
NC_000962.3	4170389	4170509
NC_000962.3	4170509	4170629
NC_000962.3	4170630	4170750
NC_000962.3	4170750	4170870
NC_000962.3	4170871	4170991
NC_000962.3	4170991	4171111
NC_000962.3	4171112	4171232
NC_000962.3	4171232	4171352
NC_000962.3	4171353	4171473
NC_000962.3	4171472	4171592
NC_000962.3	4171593	4171713
NC_000962.3	4171712	4171832
NC_000962.3	4171833	4171953
NC_000962.3	4171953	4172073
NC_000962.3	4172073	4172193
NC_000962.3	4172192	4172312
NC_000962.3	4172312	4172432
NC_000962.3	4172432	4172552
NC_000962.3	4172553	4172673
NC_000962.3	4172672	4172792
NC_000962.3	4172792	4172912
NC_000962.3	4172911	4173031
NC_000962.3	4173032	4173152
NC_000962.3	4173152	4173272
NC_000962.3	4173272	4173392
NC_000962.3	4173392	4173512
NC_000962.3	4173512	4173632
NC_000962.3	4173632	4173752
NC_000962.3	4173753	4173873
NC_000962.3	4173872	4173992
NC_000962.3	4173992	4174112
NC_000962.3	4174112	4174232
NC_000962.3	4174233	4174353
NC_000962.3	4174352	4174472
NC_000962.3	4174472	4174592
NC_000962.3	4174592	4174712
NC_000962.3	4174713	4174833
NC_000962.3	4174833	4174953
NC_000962.3	4174954	4175074
NC_000962.3	4175073	4175193
NC_000962.3	4175194	4175314
NC_000962.3	4175313	4175433
NC_000962.3	4175434	4175554
NC_000962.3	4175554	4175674
NC_000962.3	4175674	4175794
NC_000962.3	4175793	4175913
NC_000962.3	4175914	4176034
NC_000962.3	4176033	4176153
NC_000962.3	4176154	4176274
NC_000962.3	4176274	4176394
NC_000962.3	4176394	4176514
NC_000962.3	4176513	4176633
NC_000962.3	4176633	4176753
NC_000962.3	4176753	4176873
NC_000962.3	4176873	4176993
NC_000962.3	4176993	4177113
NC_000962.3	4177114	4177234
NC_000962.3	4177233	4177353
NC_000962.3	4177354	4177474
NC_000962.3	4177473	4177593
NC_000962.3	4177593	4177713
NC_000962.3	4177713	4177833
NC_000962.3	4177833	4177953
NC_000962.3	4177952	4178072
NC_000962.3	4178073	4178193
NC_000962.3	4178192	4178312
NC_000962.3	4178312	4178432
NC_000962.3	4178431	4178551
NC_000962.3	4178552	4178672
NC_000962.3	4178672	4178792
NC_000962.3	4178792	4178912
NC_000962.3	4178912	4179032
NC_000962.3	4179033	4179153
NC_000962.3	4179152	4179272
NC_000962.3	4179272	4179392
NC_000962.3	4179392	4179512
NC_000962.3	4179512	4179632
NC_000962.3	4179631	4179751
NC_000962.3	4179752	4179872
NC_000962.3	4179872	4179992
NC_000962.3	4179993	4180113
NC_000962.3	4180112	4180232
NC_000962.3	4180233	4180353
NC_000962.3	4180353	4180473
NC_000962.3	4180474	4180594
NC_000962.3	4180593	4180713
NC_000962.3	4180713	4180833
NC_000962.3	4180833	4180953
NC_000962.3	4180954	4181074
NC_000962.3	4181073	4181193
NC_000962.3	4181194	4181314
NC_000962.3	4181314	4181434
NC_000962.3	4181435	4181555
NC_000962.3	4181554	4181674
NC_000962.3	4181674	4181794
NC_000962.3	4181794	4181914
NC_000962.3	4181914	4182034
NC_000962.3	4182033	4182153
NC_000962.3	4182154	4182274
NC_000962.3	4182273	4182393
NC_000962.3	4182393	4182513
NC_000962.3	4182512	4182632
NC_000962.3	4182632	4182752
NC_000962.3	4182751	4182871
NC_000962.3	4182871	4182991
NC_000962.3	4182990	4183110
NC_000962.3	4183111	4183231
NC_000962.3	4183230	4183350
NC_000962.3	4183350	4183470
NC_000962.3	4183469	4183589
NC_000962.3	4183589	4183709
NC_000962.3	4183708	4183828
NC_000962.3	4183828	4183948
NC_000962.3	4183948	4184068
NC_000962.3	4184069	4184189
NC_000962.3	4184188	4184308
NC_000962.3	4184309	4184429
NC_000962.3	4184429	4184549
NC_000962.3	4184550	4184670
NC_000962.3	4184670	4184790
NC_000962.3	4184791	4184911
NC_000962.3	4184910	4185030
NC_000962.3	4185030	4185150
NC_000962.3	4185149	4185269
NC_000962.3	4185270	4185390
NC_000962.3	4185389	4185509
NC_000962.3	4185510	4185630
NC_000962.3	4185630	4185750
NC_000962.3	4185750	4185870
NC_000962.3	4185869	4185989
NC_000962.3	4185989	4186109
NC_000962.3	4186108	4186228
NC_000962.3	4186229	4186349
NC_000962.3	4186349	4186469
NC_000962.3	4186470	4186590
NC_000962.3	4186590	4186710
NC_000962.3	4186710	4186830
NC_000962.3	4186830	4186950
NC_000962.3	4186951	4187071
NC_000962.3	4187071	4187191
NC_000962.3	4187191	4187311
NC_000962.3	4187310	4187430
NC_000962.3	4187430	4187550
NC_000962.3	4187549	4187669
NC_000962.3	4187670	4187790
NC_000962.3	4187789	4187909
NC_000962.3	4187910	4188030
NC_000962.3	4188030	4188150
NC_000962.3	4188150	4188270
NC_000962.3	4188269	4188389
NC_000962.3	4188390	4188510
NC_000962.3	4188509	4188629
NC_000962.3	4188629	4188749
NC_000962.3	4188749	4188869
NC_000962.3	4188869	4188989
NC_000962.3	4188988	4189108
NC_000962.3	4189109	4189229
NC_000962.3	4189228	4189348
NC_000962.3	4189349	4189469
NC_000962.3	4189469	4189589
NC_000962.3	4189589	4189709
NC_000962.3	4189709	4189829
NC_000962.3	4189829	4189949
NC_000962.3	4189949	4190069
NC_000962.3	4190070	4190190
NC_000962.3	4190190	4190310
NC_000962.3	4190310	4190430
NC_000962.3	4190430	4190550
NC_000962.3	4190551	4190671
NC_000962.3	4190671	4190791
NC_000962.3	4190791	4190911
NC_000962.3	4190911	4191031
NC_000962.3	4191031	4191151
NC_000962.3	4191151	4191271
NC_000962.3	4191272	4191392
NC_000962.3	4191391	4191511
NC_000962.3	4191511	4191631
NC_000962.3	4191630	4191750
NC_000962.3	4191750	4191870
NC_000962.3	4191869	4191989
NC_000962.3	4191989	4192109
NC_000962.3	4192109	4192229
NC_000962.3	4192230	4192350
NC_000962.3	4192350	4192470
NC_000962.3	4192470	4192590
NC_000962.3	4192589	4192709
NC_000962.3	4192709	4192829
NC_000962.3	4192829	4192949
NC_000962.3	4192949	4193069
NC_000962.3	4193069	4193189
NC_000962.3	4193190	4193310
NC_000962.3	4193310	4193430
NC_000962.3	4193431	4193551
NC_000962.3	4193551	4193671
NC_000962.3	4193672	4193792
NC_000962.3	4193792	4193912
NC_000962.3	4193913	4194033
NC_000962.3	4194033	4194153
NC_000962.3	4194153	4194273
NC_000962.3	4194273	4194393
NC_000962.3	4194393	4194513
NC_000962.3	4194513	4194633
NC_000962.3	4194634	4194754
NC_000962.3	4194753	4194873
NC_000962.3	4194874	4194994
NC_000962.3	4194994	4195114
NC_000962.3	4195114	4195234
NC_000962.3	4195234	4195354
NC_000962.3	4195354	4195474
NC_000962.3	4195473	4195593
NC_000962.3	4195593	4195713
NC_000962.3	4195712	4195832
NC_000962.3	4195832	4195952
NC_000962.3	4195952	4196072
NC_000962.3	4196072	4196192
NC_000962.3	4196191	4196311
NC_000962.3	4196311	4196431
NC_000962.3	4196430	4196550
NC_000962.3	4196551	4196671
NC_000962.3	4196670	4196790
NC_000962.3	4196790	4196910
NC_000962.3	4196909	4197029
NC_000962.3	4197030	4197150
NC_000962.3	4197150	4197270
NC_000962.3	4197270	4197390
NC_000962.3	4197390	4197510
NC_000962.3	4197510	4197630
NC_000962.3	4197629	4197749
NC_000962.3	4197750	4197870
NC_000962.3	4197869	4197989
NC_000962.3	4197989	4198109
NC_000962.3	4198109	4198229
NC_000962.3	4198230	4198350
NC_000962.3	4198350	4198470
NC_000962.3	4198471	4198591
NC_000962.3	4198590	4198710
NC_000962.3	4198711	4198831
NC_000962.3	4198831	4198951
NC_000962.3	4198952	4199072
NC_000962.3	4199071	4199191
NC_000962.3	4199192	4199312
NC_000962.3	4199312	4199432
NC_000962.3	4199432	4199552
NC_000962.3	4199552	4199672
NC_000962.3	4199672	4199792
NC_000962.3	4199791	4199911
NC_000962.3	4199912	4200032
NC_000962.3	4200032	4200152
NC_000962.3	4200153	4200273
NC_000962.3	4200272	4200392
NC_000962.3	4200392	4200512
NC_000962.3	4200512	4200632
NC_000962.3	4200632	4200752
NC_000962.3	4200751	4200871
NC_000962.3	4200871	4200991
NC_000962.3	4200991	4201111
NC_000962.3	4201112	4201232
NC_000962.3	4201231	4201351
NC_000962.3	4201352	4201472
NC_000962.3	4201471	4201591
NC_000962.3	4201591	4201711
NC_000962.3	4201710	4201830
NC_000962.3	4201831	4201951
NC_000962.3	4201950	4202070
NC_000962.3	4202070	4202190
NC_000962.3	4202190	4202310
NC_000962.3	4202310	4202430
NC_000962.3	4202429	4202549
NC_000962.3	4202549	4202669
NC_000962.3	4202668	4202788
NC_000962.3	4202789	4202909
NC_000962.3	4202908	4203028
NC_000962.3	4203029	4203149
NC_000962.3	4203148	4203268
NC_000962.3	4203268	4203388
NC_000962.3	4203388	4203508
NC_000962.3	4203508	4203628
NC_000962.3	4203627	4203747
NC_000962.3	4203748	4203868
NC_000962.3	4203867	4203987
NC_000962.3	4203987	4204107
NC_000962.3	4204106	4204226
NC_000962.3	4204226	4204346
NC_000962.3	4204346	4204466
NC_000962.3	4204467	4204587
NC_000962.3	4204586	4204706
NC_000962.3	4204706	4204826
NC_000962.3	4204826	4204946
NC_000962.3	4204946	4205066
NC_000962.3	4205065	4205185
NC_000962.3	4205185	4205305
NC_000962.3	4205304	4205424
NC_000962.3	4205424	4205544
NC_000962.3	4205543	4205663
NC_000962.3	4205664	4205784
NC_000962.3	4205784	4205904
NC_000962.3	4205904	4206024
NC_000962.3	4206023	4206143
NC_000962.3	4206144	4206264
NC_000962.3	4206264	4206384
NC_000962.3	4206384	4206504
NC_000962.3	4206504	4206624
NC_000962.3	4206625	4206745
NC_000962.3	4206744	4206864
NC_000962.3	4206865	4206985
NC_000962.3	4206984	4207104
NC_000962.3	4207105	4207225
NC_000962.3	4207225	4207345
NC_000962.3	4207346	4207466
NC_000962.3	4207466	4207586
NC_000962.3	4207587	4207707
NC_000962.3	4207706	4207826
NC_000962.3	4207827	4207947
NC_000962.3	4207947	4208067
NC_000962.3	4208067	4208187
NC_000962.3	4208186	4208306
NC_000962.3	4208307	4208427
NC_000962.3	4208427	4208547
NC_000962.3	4208548	4208668
NC_000962.3	4208668	4208788
NC_000962.3	4208789	4208909
NC_000962.3	4208909	4209029
NC_000962.3	4209029	4209149
NC_000962.3	4209149	4209269
NC_000962.3	4209270	4209390
NC_000962.3	4209390	4209510
NC_000962.3	4209511	4209631
NC_000962.3	4209631	4209751
NC_000962.3	4209752	4209872
NC_000962.3	4209872	4209992
NC_000962.3	4209993	4210113
NC_000962.3	4210112	4210232
NC_000962.3	4210232	4210352
NC_000962.3	4210352	4210472
NC_000962.3	4210472	4210592
NC_000962.3	4210592	4210712
NC_000962.3	4210712	4210832
NC_000962.3	4210832	4210952
NC_000962.3	4210952	4211072
NC_000962.3	4211071	4211191
NC_000962.3	4211191	4211311
NC_000962.3	4211311	4211431
NC_000962.3	4211431	4211551
NC_000962.3	4211550	4211670
NC_000962.3	4211671	4211791
NC_000962.3	4211791	4211911
NC_000962.3	4211912	4212032
NC_000962.3	4212032	4212152
NC_000962.3	4212152	4212272
NC_000962.3	4212271	4212391
NC_000962.3	4212392	4212512
NC_000962.3	4212511	4212631
NC_000962.3	4212631	4212751
NC_000962.3	4212750	4212870
NC_000962.3	4212870	4212990
NC_000962.3	4212989	4213109
NC_000962.3	4213110	4213230
NC_000962.3	4213229	4213349
NC_000962.3	4213350	4213470
NC_000962.3	4213469	4213589
NC_000962.3	4213590	4213710
NC_000962.3	4213710	4213830
NC_000962.3	4213830	4213950
NC_000962.3	4213949	4214069
NC_000962.3	4214070	4214190
NC_000962.3	4214190	4214310
NC_000962.3	4214310	4214430
NC_000962.3	4214430	4214550
NC_000962.3	4214550	4214670
NC_000962.3	4214670	4214790
NC_000962.3	4214791	4214911
NC_000962.3	4214910	4215030
NC_000962.3	4215031	4215151
NC_000962.3	4215150	4215270
NC_000962.3	4215271	4215391
NC_000962.3	4215390	4215510
NC_000962.3	4215511	4215631
NC_000962.3	4215630	4215750
NC_000962.3	4215750	4215870
NC_000962.3	4215870	4215990
NC_000962.3	4215990	4216110
NC_000962.3	4216110	4216230
NC_000962.3	4216231	4216351
NC_000962.3	4216350	4216470
NC_000962.3	4216471	4216591
NC_000962.3	4216590	4216710
NC_000962.3	4216711	4216831
NC_000962.3	4216830	4216950
NC_000962.3	4216951	4217071
NC_000962.3	4217071	4217191
NC_000962.3	4217192	4217312
NC_000962.3	4217311	4217431
NC_000962.3	4217432	4217552
NC_000962.3	4217552	4217672
NC_000962.3	4217673	4217793
NC_000962.3	4217793	4217913
NC_000962.3	4217913	4218033
NC_000962.3	4218032	4218152
NC_000962.3	4218152	4218272
NC_000962.3	4218271	4218391
NC_000962.3	4218391	4218511
NC_000962.3	4218511	4218631
NC_000962.3	4218631	4218751
NC_000962.3	4218751	4218871
NC_000962.3	4218871	4218991
NC_000962.3	4218990	4219110
NC_000962.3	4219111	4219231
NC_000962.3	4219231	4219351
NC_000962.3	4219351	4219471
NC_000962.3	4219470	4219590
NC_000962.3	4219591	4219711
NC_000962.3	4219711	4219831
NC_000962.3	4219832	4219952
NC_000962.3	4219952	4220072
NC_000962.3	4220073	4220193
NC_000962.3	4220192	4220312
NC_000962.3	4220313	4220433
NC_000962.3	4220432	4220552
NC_000962.3	4220553	4220673
NC_000962.3	4220672	4220792
NC_000962.3	4220793	4220913
NC_000962.3	4220913	4221033
NC_000962.3	4221033	4221153
NC_000962.3	4221152	4221272
NC_000962.3	4221272	4221392
NC_000962.3	4221392	4221512
NC_000962.3	4221512	4221632
NC_000962.3	4221632	4221752
NC_000962.3	4221752	4221872
NC_000962.3	4221871	4221991
NC_000962.3	4221991	4222111
NC_000962.3	4222110	4222230
NC_000962.3	4222230	4222350
NC_000962.3	4222349	4222469
NC_000962.3	4222469	4222589
NC_000962.3	4222588	4222708
NC_000962.3	4222708	4222828
NC_000962.3	4222827	4222947
NC_000962.3	4222947	4223067
NC_000962.3	4223066	4223186
NC_000962.3	4223187	4223307
NC_000962.3	4223307	4223427
NC_000962.3	4223428	4223548
NC_000962.3	4223548	4223668
NC_000962.3	4223668	4223788
NC_000962.3	4223788	4223908
NC_000962.3	4223908	4224028
NC_000962.3	4224028	4224148
NC_000962.3	4224149	4224269
NC_000962.3	4224268	4224388
NC_000962.3	4224389	4224509
NC_000962.3	4224508	4224628
NC_000962.3	4224629	4224749
NC_000962.3	4224748	4224868
NC_000962.3	4224869	4224989
NC_000962.3	4224988	4225108
NC_000962.3	4225108	4225228
NC_000962.3	4225228	4225348
NC_000962.3	4225349	4225469
NC_000962.3	4225468	4225588
NC_000962.3	4225588	4225708
NC_000962.3	4225708	4225828
NC_000962.3	4225828	4225948
NC_000962.3	4225947	4226067
NC_000962.3	4226068	4226188
NC_000962.3	4226187	4226307
NC_000962.3	4226308	4226428
NC_000962.3	4226427	4226547
NC_000962.3	4226547	4226667
NC_000962.3	4226666	4226786
NC_000962.3	4226786	4226906
NC_000962.3	4226905	4227025
NC_000962.3	4227026	4227146
NC_000962.3	4227145	4227265
NC_000962.3	4227265	4227385
NC_000962.3	4227385	4227505
NC_000962.3	4227505	4227625
NC_000962.3	4227625	4227745
NC_000962.3	4227746	4227866
NC_000962.3	4227866	4227986
NC_000962.3	4227986	4228106
NC_000962.3	4228105	4228225
NC_000962.3	4228225	4228345
NC_000962.3	4228344	4228464
NC_000962.3	4228464	4228584
NC_000962.3	4228584	4228704
NC_000962.3	4228704	4228824
NC_000962.3	4228823	4228943
NC_000962.3	4228944	4229064
NC_000962.3	4229063	4229183
NC_000962.3	4229184	4229304
NC_000962.3	4229304	4229424
NC_000962.3	4229424	4229544
NC_000962.3	4229543	4229663
NC_000962.3	4229663	4229783
NC_000962.3	4229782	4229902
NC_000962.3	4229903	4230023
NC_000962.3	4230023	4230143
NC_000962.3	4230143	4230263
NC_000962.3	4230263	4230383
NC_000962.3	4230383	4230503
NC_000962.3	4230502	4230622
NC_000962.3	4230623	4230743
NC_000962.3	4230743	4230863
NC_000962.3	4230863	4230983
NC_000962.3	4230983	4231103
NC_000962.3	4231104	4231224
NC_000962.3	4231224	4231344
NC_000962.3	4231345	4231465
NC_000962.3	4231464	4231584
NC_000962.3	4231585	4231705
NC_000962.3	4231704	4231824
NC_000962.3	4231824	4231944
NC_000962.3	4231943	4232063
NC_000962.3	4232063	4232183
NC_000962.3	4232182	4232302
NC_000962.3	4232302	4232422
NC_000962.3	4232422	4232542
NC_000962.3	4232543	4232663
NC_000962.3	4232663	4232783
NC_000962.3	4232783	4232903
NC_000962.3	4232903	4233023
NC_000962.3	4233024	4233144
NC_000962.3	4233143	4233263
NC_000962.3	4233263	4233383
NC_000962.3	4233382	4233502
NC_000962.3	4233503	4233623
NC_000962.3	4233622	4233742
NC_000962.3	4233743	4233863
NC_000962.3	4233863	4233983
NC_000962.3	4233984	4234104
NC_000962.3	4234104	4234224
NC_000962.3	4234225	4234345
NC_000962.3	4234345	4234465
NC_000962.3	4234465	4234585
NC_000962.3	4234584	4234704
NC_000962.3	4234704	4234824
NC_000962.3	4234824	4234944
NC_000962.3	4234945	4235065
NC_000962.3	4235064	4235184
NC_000962.3	4235184	4235304
NC_000962.3	4235304	4235424
NC_000962.3	4235425	4235545
NC_000962.3	4235545	4235665
NC_000962.3	4235666	4235786
NC_000962.3	4235786	4235906
NC_000962.3	4235906	4236026
NC_000962.3	4236026	4236146
NC_000962.3	4236147	4236267
NC_000962.3	4236266	4236386
NC_000962.3	4236386	4236506
NC_000962.3	4236505	4236625
NC_000962.3	4236626	4236746
NC_000962.3	4236746	4236866
NC_000962.3	4236867	4236987
NC_000962.3	4236986	4237106
NC_000962.3	4237106	4237226
NC_000962.3	4237225	4237345
NC_000962.3	4237346	4237466
NC_000962.3	4237466	4237586
NC_000962.3	4237586	4237706
NC_000962.3	4237706	4237826
NC_000962.3	4237826	4237946
NC_000962.3	4237945	4238065
NC_000962.3	4238066	4238186
NC_000962.3	4238185	4238305
NC_000962.3	4238306	4238426
NC_000962.3	4238425	4238545
NC_000962.3	4238546	4238666
NC_000962.3	4238666	4238786
NC_000962.3	4238786	4238906
NC_000962.3	4238905	4239025
NC_000962.3	4239026	4239146
NC_000962.3	4239146	4239266
NC_000962.3	4239266	4239386
NC_000962.3	4239385	4239505
NC_000962.3	4239506	4239626
NC_000962.3	4239625	4239745
NC_000962.3	4239745	4239865
NC_000962.3	4239864	4239984
NC_000962.3	4239985	4240105
NC_000962.3	4240104	4240224
NC_000962.3	4240224	4240344
NC_000962.3	4240343	4240463
NC_000962.3	4240463	4240583
NC_000962.3	4240583	4240703
NC_000962.3	4240704	4240824
NC_000962.3	4240823	4240943
NC_000962.3	4240943	4241063
NC_000962.3	4241063	4241183
NC_000962.3	4241184	4241304
NC_000962.3	4241303	4241423
NC_000962.3	4241424	4241544
NC_000962.3	4241544	4241664
NC_000962.3	4241664	4241784
NC_000962.3	4241784	4241904
NC_000962.3	4241905	4242025
NC_000962.3	4242025	4242145
NC_000962.3	4242145	4242265
NC_000962.3	4242265	4242385
NC_000962.3	4242386	4242506
NC_000962.3	4242505	4242625
NC_000962.3	4242625	4242745
NC_000962.3	4242745	4242865
NC_000962.3	4242866	4242986
NC_000962.3	4242986	4243106
NC_000962.3	4243106	4243226
NC_000962.3	4243225	4243345
NC_000962.3	4243345	4243465
NC_000962.3	4243465	4243585
NC_000962.3	4243586	4243706
NC_000962.3	4243706	4243826
NC_000962.3	4243827	4243947
NC_000962.3	4243946	4244066
NC_000962.3	4244066	4244186
NC_000962.3	4244186	4244306
NC_000962.3	4244306	4244426
NC_000962.3	4244425	4244545
NC_000962.3	4244546	4244666
NC_000962.3	4244665	4244785
NC_000962.3	4244785	4244905
NC_000962.3	4244904	4245024
NC_000962.3	4245024	4245144
NC_000962.3	4245144	4245264
NC_000962.3	4245265	4245385
NC_000962.3	4245385	4245505
NC_000962.3	4245506	4245626
NC_000962.3	4245625	4245745
NC_000962.3	4245745	4245865
NC_000962.3	4245864	4245984
NC_000962.3	4245984	4246104
NC_000962.3	4246104	4246224
NC_000962.3	4246224	4246344
NC_000962.3	4246343	4246463
NC_000962.3	4246463	4246583
NC_000962.3	4246582	4246702
NC_000962.3	4246702	4246822
NC_000962.3	4246821	4246941
NC_000962.3	4246942	4247062
NC_000962.3	4247061	4247181
NC_000962.3	4247181	4247301
NC_000962.3	4247300	4247420
NC_000962.3	4247420	4247540
NC_000962.3	4247539	4247659
NC_000962.3	4247660	4247780
NC_000962.3	4247780	4247900
NC_000962.3	4247900	4248020
NC_000962.3	4248020	4248140
NC_000962.3	4248141	4248261
NC_000962.3	4248260	4248380
NC_000962.3	4248381	4248501
NC_000962.3	4248500	4248620
NC_000962.3	4248621	4248741
NC_000962.3	4248740	4248860
NC_000962.3	4248861	4248981
NC_000962.3	4248980	4249100
NC_000962.3	4249100	4249220
NC_000962.3	4249219	4249339
NC_000962.3	4249340	4249460
NC_000962.3	4249460	4249580
NC_000962.3	4249580	4249700
NC_000962.3	4249700	4249820
NC_000962.3	4249820	4249940
NC_000962.3	4249939	4250059
NC_000962.3	4250059	4250179
NC_000962.3	4250179	4250299
NC_000962.3	4250299	4250419
NC_000962.3	4250419	4250539
NC_000962.3	4250540	4250660
NC_000962.3	4250659	4250779
NC_000962.3	4250779	4250899
NC_000962.3	4250898	4251018
NC_000962.3	4251019	4251139
NC_000962.3	4251139	4251259
NC_000962.3	4251260	4251380
NC_000962.3	4251379	4251499
NC_000962.3	4251499	4251619
NC_000962.3	4251619	4251739
NC_000962.3	4251740	4251860
NC_000962.3	4251860	4251980
NC_000962.3	4251980	4252100
NC_000962.3	4252099	4252219
NC_000962.3	4252219	4252339
NC_000962.3	4252339	4252459
NC_000962.3	4252460	4252580
NC_000962.3	4252579	4252699
NC_000962.3	4252699	4252819
NC_000962.3	4252818	4252938
NC_000962.3	4252938	4253058
NC_000962.3	4253058	4253178
NC_000962.3	4253178	4253298
NC_000962.3	4253298	4253418
NC_000962.3	4253419	4253539
NC_000962.3	4253539	4253659
NC_000962.3	4253660	4253780
NC_000962.3	4253779	4253899
NC_000962.3	4253900	4254020
NC_000962.3	4254019	4254139
NC_000962.3	4254140	4254260
NC_000962.3	4254260	4254380
NC_000962.3	4254380	4254500
NC_000962.3	4254499	4254619
NC_000962.3	4254619	4254739
NC_000962.3	4254738	4254858
NC_000962.3	4254859	4254979
NC_000962.3	4254979	4255099
NC_000962.3	4255099	4255219
NC_000962.3	4255218	4255338
NC_000962.3	4255339	4255459
NC_000962.3	4255458	4255578
NC_000962.3	4255579	4255699
NC_000962.3	4255699	4255819
NC_000962.3	4255819	4255939
NC_000962.3	4255938	4256058
NC_000962.3	4256058	4256178
NC_000962.3	4256177	4256297
NC_000962.3	4256297	4256417
NC_000962.3	4256416	4256536
NC_000962.3	4256536	4256656
NC_000962.3	4256656	4256776
NC_000962.3	4256776	4256896
NC_000962.3	4256896	4257016
NC_000962.3	4257016	4257136
NC_000962.3	4257135	4257255
NC_000962.3	4257255	4257375
NC_000962.3	4257375	4257495
NC_000962.3	4257495	4257615
NC_000962.3	4257614	4257734
NC_000962.3	4257735	4257855
NC_000962.3	4257855	4257975
NC_000962.3	4257976	4258096
NC_000962.3	4258095	4258215
NC_000962.3	4258215	4258335
NC_000962.3	4258334	4258454
NC_000962.3	4258454	4258574
NC_000962.3	4258573	4258693
NC_000962.3	4258694	4258814
NC_000962.3	4258813	4258933
NC_000962.3	4258934	4259054
NC_000962.3	4259053	4259173
NC_000962.3	4259174	4259294
NC_000962.3	4259293	4259413
NC_000962.3	4259413	4259533
NC_000962.3	4259533	4259653
NC_000962.3	4259653	4259773
NC_000962.3	4259773	4259893
NC_000962.3	4259893	4260013
NC_000962.3	4260013	4260133
NC_000962.3	4260134	4260254
NC_000962.3	4260253	4260373
NC_000962.3	4260373	4260493
NC_000962.3	4260492	4260612
NC_000962.3	4260613	4260733
NC_000962.3	4260733	4260853
NC_000962.3	4260853	4260973
NC_000962.3	4260973	4261093
NC_000962.3	4261093	4261213
NC_000962.3	4261213	4261333
NC_000962.3	4261334	4261454
NC_000962.3	4261453	4261573
NC_000962.3	4261574	4261694
NC_000962.3	4261693	4261813
NC_000962.3	4261814	4261934
NC_000962.3	4261933	4262053
NC_000962.3	4262054	4262174
NC_000962.3	4262173	4262293
NC_000962.3	4262293	4262413
NC_000962.3	4262413	4262533
NC_000962.3	4262533	4262653
NC_000962.3	4262652	4262772
NC_000962.3	4262773	4262893
NC_000962.3	4262892	4263012
NC_000962.3	4263012	4263132
NC_000962.3	4263131	4263251
NC_000962.3	4263251	4263371
NC_000962.3	4263371	4263491
NC_000962.3	4263491	4263611
NC_000962.3	4263611	4263731
NC_000962.3	4263731	4263851
NC_000962.3	4263850	4263970
NC_000962.3	4263970	4264090
NC_000962.3	4264089	4264209
NC_000962.3	4264209	4264329
NC_000962.3	4264329	4264449
NC_000962.3	4264449	4264569
NC_000962.3	4264568	4264688
NC_000962.3	4264688	4264808
NC_000962.3	4264808	4264928
NC_000962.3	4264928	4265048
NC_000962.3	4265047	4265167
NC_000962.3	4265167	4265287
NC_000962.3	4265287	4265407
NC_000962.3	4265408	4265528
NC_000962.3	4265528	4265648
NC_000962.3	4265649	4265769
NC_000962.3	4265768	4265888
NC_000962.3	4265889	4266009
NC_000962.3	4266009	4266129
NC_000962.3	4266129	4266249
NC_000962.3	4266249	4266369
NC_000962.3	4266369	4266489
NC_000962.3	4266488	4266608
NC_000962.3	4266609	4266729
NC_000962.3	4266729	4266849
NC_000962.3	4266850	4266970
NC_000962.3	4266969	4267089
NC_000962.3	4267090	4267210
NC_000962.3	4267209	4267329
NC_000962.3	4267330	4267450
NC_000962.3	4267450	4267570
NC_000962.3	4267571	4267691
NC_000962.3	4267691	4267811
NC_000962.3	4267811	4267931
NC_000962.3	4267931	4268051
NC_000962.3	4268052	4268172
NC_000962.3	4268171	4268291
NC_000962.3	4268291	4268411
NC_000962.3	4268411	4268531
NC_000962.3	4268531	4268651
NC_000962.3	4268651	4268771
NC_000962.3	4268771	4268891
NC_000962.3	4268890	4269010
NC_000962.3	4269011	4269131
NC_000962.3	4269130	4269250
NC_000962.3	4269250	4269370
NC_000962.3	4269370	4269490
NC_000962.3	4269491	4269611
NC_000962.3	4269611	4269731
NC_000962.3	4269732	4269852
NC_000962.3	4269852	4269972
NC_000962.3	4269972	4270092
NC_000962.3	4270092	4270212
NC_000962.3	4270212	4270332
NC_000962.3	4270332	4270452
NC_000962.3	4270452	4270572
NC_000962.3	4270571	4270691
NC_000962.3	4270691	4270811
NC_000962.3	4270810	4270930
NC_000962.3	4270930	4271050
NC_000962.3	4271050	4271170
NC_000962.3	4271170	4271290
NC_000962.3	4271290	4271410
NC_000962.3	4271410	4271530
NC_000962.3	4271529	4271649
NC_000962.3	4271649	4271769
NC_000962.3	4271768	4271888
NC_000962.3	4271888	4272008
NC_000962.3	4272008	4272128
NC_000962.3	4272128	4272248
NC_000962.3	4272248	4272368
NC_000962.3	4272368	4272488
NC_000962.3	4272488	4272608
NC_000962.3	4272609	4272729
NC_000962.3	4272729	4272849
NC_000962.3	4272849	4272969
NC_000962.3	4272968	4273088
NC_000962.3	4273088	4273208
NC_000962.3	4273208	4273328
NC_000962.3	4273328	4273448
NC_000962.3	4273447	4273567
NC_000962.3	4273568	4273688
NC_000962.3	4273687	4273807
NC_000962.3	4273808	4273928
NC_000962.3	4273927	4274047
NC_000962.3	4274048	4274168
NC_000962.3	4274167	4274287
NC_000962.3	4274287	4274407
NC_000962.3	4274406	4274526
NC_000962.3	4274527	4274647
NC_000962.3	4274647	4274767
NC_000962.3	4274768	4274888
NC_000962.3	4274888	4275008
NC_000962.3	4275008	4275128
NC_000962.3	4275128	4275248
NC_000962.3	4275248	4275368
NC_000962.3	4275367	4275487
NC_000962.3	4275488	4275608
NC_000962.3	4275607	4275727
NC_000962.3	4275727	4275847
NC_000962.3	4275847	4275967
NC_000962.3	4275968	4276088
NC_000962.3	4276087	4276207
NC_000962.3	4276207	4276327
NC_000962.3	4276327	4276447
NC_000962.3	4276448	4276568
NC_000962.3	4276567	4276687
NC_000962.3	4276687	4276807
NC_000962.3	4276806	4276926
NC_000962.3	4276926	4277046
NC_000962.3	4277046	4277166
NC_000962.3	4277167	4277287
NC_000962.3	4277286	4277406
NC_000962.3	4277406	4277526
NC_000962.3	4277525	4277645
NC_000962.3	4277646	4277766
NC_000962.3	4277766	4277886
NC_000962.3	4277887	4278007
NC_000962.3	4278006	4278126
NC_000962.3	4278126	4278246
NC_000962.3	4278246	4278366
NC_000962.3	4278366	4278486
NC_000962.3	4278486	4278606
NC_000962.3	4278606	4278726
NC_000962.3	4278726	4278846
NC_000962.3	4278847	4278967
NC_000962.3	4278966	4279086
NC_000962.3	4279087	4279207
NC_000962.3	4279206	4279326
NC_000962.3	4279326	4279446
NC_000962.3	4279446	4279566
NC_000962.3	4279567	4279687
NC_000962.3	4279686	4279806
NC_000962.3	4279806	4279926
NC_000962.3	4279926	4280046
NC_000962.3	4280047	4280167
NC_000962.3	4280167	4280287
NC_000962.3	4280287	4280407
NC_000962.3	4280406	4280526
NC_000962.3	4280527	4280647
NC_000962.3	4280646	4280766
NC_000962.3	4280766	4280886
NC_000962.3	4280885	4281005
NC_000962.3	4281005	4281125
NC_000962.3	4281124	4281244
NC_000962.3	4281244	4281364
NC_000962.3	4281364	4281484
NC_000962.3	4281485	4281605
NC_000962.3	4281605	4281725
NC_000962.3	4281726	4281846
NC_000962.3	4281845	4281965
NC_000962.3	4281965	4282085
NC_000962.3	4282084	4282204
NC_000962.3	4282205	4282325
NC_000962.3	4282324	4282444
NC_000962.3	4282445	4282565
NC_000962.3	4282565	4282685
NC_000962.3	4282685	4282805
NC_000962.3	4282805	4282925
NC_000962.3	4282926	4283046
NC_000962.3	4283045	4283165
NC_000962.3	4283166	4283286
NC_000962.3	4283285	4283405
NC_000962.3	4283405	4283525
NC_000962.3	4283524	4283644
NC_000962.3	4283644	4283764
NC_000962.3	4283763	4283883
NC_000962.3	4283883	4284003
NC_000962.3	4284003	4284123
NC_000962.3	4284124	4284244
NC_000962.3	4284243	4284363
NC_000962.3	4284364	4284484
NC_000962.3	4284483	4284603
NC_000962.3	4284604	4284724
NC_000962.3	4284724	4284844
NC_000962.3	4284844	4284964
NC_000962.3	4284964	4285084
NC_000962.3	4285085	4285205
NC_000962.3	4285204	4285324
NC_000962.3	4285325	4285445
NC_000962.3	4285444	4285564
NC_000962.3	4285564	4285684
NC_000962.3	4285684	4285804
NC_000962.3	4285805	4285925
NC_000962.3	4285925	4286045
NC_000962.3	4286045	4286165
NC_000962.3	4286164	4286284
NC_000962.3	4286284	4286404
NC_000962.3	4286403	4286523
NC_000962.3	4286523	4286643
NC_000962.3	4286642	4286762
NC_000962.3	4286762	4286882
NC_000962.3	4286882	4287002
NC_000962.3	4287002	4287122
NC_000962.3	4287122	4287242
NC_000962.3	4287242	4287362
NC_000962.3	4287362	4287482
NC_000962.3	4287482	4287602
NC_000962.3	4287602	4287722
NC_000962.3	4287722	4287842
NC_000962.3	4287842	4287962
NC_000962.3	4287963	4288083
NC_000962.3	4288082	4288202
NC_000962.3	4288203	4288323
NC_000962.3	4288323	4288443
NC_000962.3	4288444	4288564
NC_000962.3	4288563	4288683
NC_000962.3	4288684	4288804
NC_000962.3	4288804	4288924
NC_000962.3	4288925	4289045
NC_000962.3	4289045	4289165
NC_000962.3	4289166	4289286
NC_000962.3	4289285	4289405
NC_000962.3	4289406	4289526
NC_000962.3	4289525	4289645
NC_000962.3	4289645	4289765
NC_000962.3	4289765	4289885
NC_000962.3	4289885	4290005
NC_000962.3	4290005	4290125
NC_000962.3	4290125	4290245
NC_000962.3	4290245	4290365
NC_000962.3	4290366	4290486
NC_000962.3	4290485	4290605
NC_000962.3	4290606	4290726
NC_000962.3	4290726	4290846
NC_000962.3	4290847	4290967
NC_000962.3	4290967	4291087
NC_000962.3	4291088	4291208
NC_000962.3	4291208	4291328
NC_000962.3	4291328	4291448
NC_000962.3	4291448	4291568
NC_000962.3	4291569	4291689
NC_000962.3	4291689	4291809
NC_000962.3	4291810	4291930
NC_000962.3	4291929	4292049
NC_000962.3	4292049	4292169
NC_000962.3	4292168	4292288
NC_000962.3	4292288	4292408
NC_000962.3	4292407	4292527
NC_000962.3	4292528	4292648
NC_000962.3	4292647	4292767
NC_000962.3	4292768	4292888
NC_000962.3	4292887	4293007
NC_000962.3	4293008	4293128
NC_000962.3	4293128	4293248
NC_000962.3	4293248	4293368
NC_000962.3	4293367	4293487
NC_000962.3	4293487	4293607
NC_000962.3	4293606	4293726
NC_000962.3	4293726	4293846
NC_000962.3	4293845	4293965
NC_000962.3	4293965	4294085
NC_000962.3	4294084	4294204
NC_000962.3	4294205	4294325
NC_000962.3	4294325	4294445
NC_000962.3	4294446	4294566
NC_000962.3	4294565	4294685
NC_000962.3	4294685	4294805
NC_000962.3	4294805	4294925
NC_000962.3	4294926	4295046
NC_000962.3	4295046	4295166
NC_000962.3	4295167	4295287
NC_000962.3	4295286	4295406
NC_000962.3	4295407	4295527
NC_000962.3	4295527	4295647
NC_000962.3	4295647	4295767
NC_000962.3	4295767	4295887
NC_000962.3	4295888	4296008
NC_000962.3	4296008	4296128
NC_000962.3	4296128	4296248
NC_000962.3	4296247	4296367
NC_000962.3	4296367	4296487
NC_000962.3	4296487	4296607
NC_000962.3	4296607	4296727
NC_000962.3	4296726	4296846
NC_000962.3	4296846	4296966
NC_000962.3	4296966	4297086
NC_000962.3	4297087	4297207
NC_000962.3	4297207	4297327
NC_000962.3	4297327	4297447
NC_000962.3	4297446	4297566
NC_000962.3	4297566	4297686
NC_000962.3	4297685	4297805
NC_000962.3	4297805	4297925
NC_000962.3	4297924	4298044
NC_000962.3	4298045	4298165
NC_000962.3	4298164	4298284
NC_000962.3	4298284	4298404
NC_000962.3	4298404	4298524
NC_000962.3	4298524	4298644
NC_000962.3	4298644	4298764
NC_000962.3	4298764	4298884
NC_000962.3	4298883	4299003
NC_000962.3	4299003	4299123
NC_000962.3	4299122	4299242
NC_000962.3	4299243	4299363
NC_000962.3	4299363	4299483
NC_000962.3	4299484	4299604
NC_000962.3	4299603	4299723
NC_000962.3	4299723	4299843
NC_000962.3	4299842	4299962
NC_000962.3	4299962	4300082
NC_000962.3	4300082	4300202
NC_000962.3	4300202	4300322
NC_000962.3	4300321	4300441
NC_000962.3	4300442	4300562
NC_000962.3	4300561	4300681
NC_000962.3	4300682	4300802
NC_000962.3	4300802	4300922
NC_000962.3	4300923	4301043
NC_000962.3	4301042	4301162
NC_000962.3	4301163	4301283
NC_000962.3	4301283	4301403
NC_000962.3	4301403	4301523
NC_000962.3	4301522	4301642
NC_000962.3	4301643	4301763
NC_000962.3	4301763	4301883
NC_000962.3	4301884	4302004
NC_000962.3	4302004	4302124
NC_000962.3	4302125	4302245
NC_000962.3	4302244	4302364
NC_000962.3	4302364	4302484
NC_000962.3	4302483	4302603
NC_000962.3	4302603	4302723
NC_000962.3	4302723	4302843
NC_000962.3	4302843	4302963
NC_000962.3	4302962	4303082
NC_000962.3	4303083	4303203
NC_000962.3	4303202	4303322
NC_000962.3	4303322	4303442
NC_000962.3	4303442	4303562
NC_000962.3	4303563	4303683
NC_000962.3	4303683	4303803
NC_000962.3	4303804	4303924
NC_000962.3	4303923	4304043
NC_000962.3	4304044	4304164
NC_000962.3	4304164	4304284
NC_000962.3	4304285	4304405
NC_000962.3	4304405	4304525
NC_000962.3	4304525	4304645
NC_000962.3	4304645	4304765
NC_000962.3	4304765	4304885
NC_000962.3	4304885	4305005
NC_000962.3	4305006	4305126
NC_000962.3	4305126	4305246
NC_000962.3	4305246	4305366
NC_000962.3	4305365	4305485
NC_000962.3	4305486	4305606
NC_000962.3	4305605	4305725
NC_000962.3	4305725	4305845
NC_000962.3	4305844	4305964
NC_000962.3	4305964	4306084
NC_000962.3	4306084	4306204
NC_000962.3	4306204	4306324
NC_000962.3	4306324	4306444
NC_000962.3	4306445	4306565
NC_000962.3	4306564	4306684
NC_000962.3	4306685	4306805
NC_000962.3	4306804	4306924
NC_000962.3	4306924	4307044
NC_000962.3	4307043	4307163
NC_000962.3	4307163	4307283
NC_000962.3	4307283	4307403
NC_000962.3	4307404	4307524
NC_000962.3	4307523	4307643
NC_000962.3	4307644	4307764
NC_000962.3	4307763	4307883
NC_000962.3	4307883	4308003
NC_000962.3	4308003	4308123
NC_000962.3	4308123	4308243
NC_000962.3	4308242	4308362
NC_000962.3	4308362	4308482
NC_000962.3	4308482	4308602
NC_000962.3	4308603	4308723
NC_000962.3	4308722	4308842
NC_000962.3	4308843	4308963
NC_000962.3	4308962	4309082
NC_000962.3	4309083	4309203
NC_000962.3	4309203	4309323
NC_000962.3	4309324	4309444
NC_000962.3	4309443	4309563
NC_000962.3	4309564	4309684
NC_000962.3	4309684	4309804
NC_000962.3	4309804	4309924
NC_000962.3	4309923	4310043
NC_000962.3	4310043	4310163
NC_000962.3	4310163	4310283
NC_000962.3	4310284	4310404
NC_000962.3	4310404	4310524
NC_000962.3	4310525	4310645
NC_000962.3	4310645	4310765
NC_000962.3	4310765	4310885
NC_000962.3	4310885	4311005
NC_000962.3	4311005	4311125
NC_000962.3	4311124	4311244
NC_000962.3	4311244	4311364
NC_000962.3	4311363	4311483
NC_000962.3	4311483	4311603
NC_000962.3	4311602	4311722
NC_000962.3	4311723	4311843
NC_000962.3	4311842	4311962
NC_000962.3	4311963	4312083
NC_000962.3	4312083	4312203
NC_000962.3	4312204	4312324
NC_000962.3	4312323	4312443
NC_000962.3	4312444	4312564
NC_000962.3	4312563	4312683
NC_000962.3	4312683	4312803
NC_000962.3	4312803	4312923
NC_000962.3	4312924	4313044
NC_000962.3	4313043	4313163
NC_000962.3	4313164	4313284
NC_000962.3	4313284	4313404
NC_000962.3	4313404	4313524
NC_000962.3	4313523	4313643
NC_000962.3	4313643	4313763
NC_000962.3	4313763	4313883
NC_000962.3	4313883	4314003
NC_000962.3	4314002	4314122
NC_000962.3	4314122	4314242
NC_000962.3	4314242	4314362
NC_000962.3	4314363	4314483
NC_000962.3	4314483	4314603
NC_000962.3	4314603	4314723
NC_000962.3	4314722	4314842
NC_000962.3	4314843	4314963
NC_000962.3	4314963	4315083
NC_000962.3	4315083	4315203
NC_000962.3	4315203	4315323
NC_000962.3	4315323	4315443
NC_000962.3	4315443	4315563
NC_000962.3	4315563	4315683
NC_000962.3	4315683	4315803
NC_000962.3	4315804	4315924
NC_000962.3	4315924	4316044
NC_000962.3	4316044	4316164
NC_000962.3	4316163	4316283
NC_000962.3	4316283	4316403
NC_000962.3	4316403	4316523
NC_000962.3	4316524	4316644
NC_000962.3	4316644	4316764
NC_000962.3	4316765	4316885
NC_000962.3	4316884	4317004
NC_000962.3	4317005	4317125
NC_000962.3	4317125	4317245
NC_000962.3	4317245	4317365
NC_000962.3	4317365	4317485
NC_000962.3	4317485	4317605
NC_000962.3	4317604	4317724
NC_000962.3	4317724	4317844
NC_000962.3	4317843	4317963
NC_000962.3	4317964	4318084
NC_000962.3	4318084	4318204
NC_000962.3	4318205	4318325
NC_000962.3	4318324	4318444
NC_000962.3	4318445	4318565
NC_000962.3	4318565	4318685
NC_000962.3	4318685	4318805
NC_000962.3	4318804	4318924
NC_000962.3	4318924	4319044
NC_000962.3	4319044	4319164
NC_000962.3	4319164	4319284
NC_000962.3	4319283	4319403
NC_000962.3	4319403	4319523
NC_000962.3	4319522	4319642
NC_000962.3	4319643	4319763
NC_000962.3	4319762	4319882
NC_000962.3	4319883	4320003
NC_000962.3	4320003	4320123
NC_000962.3	4320124	4320244
NC_000962.3	4320244	4320364
NC_000962.3	4320365	4320485
NC_000962.3	4320485	4320605
NC_000962.3	4320605	4320725
NC_000962.3	4320724	4320844
NC_000962.3	4320845	4320965
NC_000962.3	4320964	4321084
NC_000962.3	4321084	4321204
NC_000962.3	4321203	4321323
NC_000962.3	4321324	4321444
NC_000962.3	4321444	4321564
NC_000962.3	4321564	4321684
NC_000962.3	4321683	4321803
NC_000962.3	4321803	4321923
NC_000962.3	4321923	4322043
NC_000962.3	4322044	4322164
NC_000962.3	4322164	4322284
NC_000962.3	4322285	4322405
NC_000962.3	4322404	4322524
NC_000962.3	4322524	4322644
NC_000962.3	4322644	4322764
NC_000962.3	4322764	4322884
NC_000962.3	4322883	4323003
NC_000962.3	4323004	4323124
NC_000962.3	4323124	4323244
NC_000962.3	4323244	4323364
NC_000962.3	4323364	4323484
NC_000962.3	4323484	4323604
NC_000962.3	4323604	4323724
NC_000962.3	4323724	4323844
NC_000962.3	4323844	4323964
NC_000962.3	4323964	4324084
NC_000962.3	4324084	4324204
NC_000962.3	4324204	4324324
NC_000962.3	4324324	4324444
NC_000962.3	4324444	4324564
NC_000962.3	4324564	4324684
NC_000962.3	4324684	4324804
NC_000962.3	4324803	4324923
NC_000962.3	4324923	4325043
NC_000962.3	4325043	4325163
NC_000962.3	4325164	4325284
NC_000962.3	4325283	4325403
NC_000962.3	4325404	4325524
NC_000962.3	4325524	4325644
NC_000962.3	4325645	4325765
NC_000962.3	4325765	4325885
NC_000962.3	4325886	4326006
NC_000962.3	4326006	4326126
NC_000962.3	4326126	4326246
NC_000962.3	4326246	4326366
NC_000962.3	4326366	4326486
NC_000962.3	4326486	4326606
NC_000962.3	4326607	4326727
NC_000962.3	4326727	4326847
NC_000962.3	4326848	4326968
NC_000962.3	4326967	4327087
NC_000962.3	4327087	4327207
NC_000962.3	4327206	4327326
NC_000962.3	4327326	4327446
NC_000962.3	4327445	4327565
NC_000962.3	4327565	4327685
NC_000962.3	4327684	4327804
NC_000962.3	4327804	4327924
NC_000962.3	4327924	4328044
NC_000962.3	4328044	4328164
NC_000962.3	4328163	4328283
NC_000962.3	4328283	4328403
NC_000962.3	4328402	4328522
NC_000962.3	4328522	4328642
NC_000962.3	4328641	4328761
NC_000962.3	4328762	4328882
NC_000962.3	4328882	4329002
NC_000962.3	4329003	4329123
NC_000962.3	4329122	4329242
NC_000962.3	4329242	4329362
NC_000962.3	4329361	4329481
NC_000962.3	4329481	4329601
NC_000962.3	4329601	4329721
NC_000962.3	4329721	4329841
NC_000962.3	4329841	4329961
NC_000962.3	4329961	4330081
NC_000962.3	4330081	4330201
NC_000962.3	4330202	4330322
NC_000962.3	4330321	4330441
NC_000962.3	4330442	4330562
NC_000962.3	4330562	4330682
NC_000962.3	4330683	4330803
NC_000962.3	4330803	4330923
NC_000962.3	4330923	4331043
NC_000962.3	4331042	4331162
NC_000962.3	4331163	4331283
NC_000962.3	4331283	4331403
NC_000962.3	4331404	4331524
NC_000962.3	4331524	4331644
NC_000962.3	4331645	4331765
NC_000962.3	4331764	4331884
NC_000962.3	4331885	4332005
NC_000962.3	4332004	4332124
NC_000962.3	4332124	4332244
NC_000962.3	4332244	4332364
NC_000962.3	4332364	4332484
NC_000962.3	4332484	4332604
NC_000962.3	4332604	4332724
NC_000962.3	4332724	4332844
NC_000962.3	4332844	4332964
NC_000962.3	4332963	4333083
NC_000962.3	4333084	4333204
NC_000962.3	4333203	4333323
NC_000962.3	4333323	4333443
NC_000962.3	4333443	4333563
NC_000962.3	4333564	4333684
NC_000962.3	4333684	4333804
NC_000962.3	4333805	4333925
NC_000962.3	4333924	4334044
NC_000962.3	4334044	4334164
NC_000962.3	4334164	4334284
NC_000962.3	4334284	4334404
NC_000962.3	4334403	4334523
NC_000962.3	4334524	4334644
NC_000962.3	4334643	4334763
NC_000962.3	4334764	4334884
NC_000962.3	4334883	4335003
NC_000962.3	4335003	4335123
NC_000962.3	4335123	4335243
NC_000962.3	4335244	4335364
NC_000962.3	4335364	4335484
NC_000962.3	4335484	4335604
NC_000962.3	4335603	4335723
NC_000962.3	4335723	4335843
NC_000962.3	4335842	4335962
NC_000962.3	4335962	4336082
NC_000962.3	4336082	4336202
NC_000962.3	4336203	4336323
NC_000962.3	4336323	4336443
NC_000962.3	4336444	4336564
NC_000962.3	4336564	4336684
NC_000962.3	4336685	4336805
NC_000962.3	4336804	4336924
NC_000962.3	4336924	4337044
NC_000962.3	4337043	4337163
NC_000962.3	4337163	4337283
NC_000962.3	4337283	4337403
NC_000962.3	4337403	4337523
NC_000962.3	4337522	4337642
NC_000962.3	4337642	4337762
NC_000962.3	4337761	4337881
NC_000962.3	4337882	4338002
NC_000962.3	4338001	4338121
NC_000962.3	4338122	4338242
NC_000962.3	4338242	4338362
NC_000962.3	4338363	4338483
NC_000962.3	4338483	4338603
NC_000962.3	4338604	4338724
NC_000962.3	4338724	4338844
NC_000962.3	4338845	4338965
NC_000962.3	4338964	4339084
NC_000962.3	4339084	4339204
NC_000962.3	4339204	4339324
NC_000962.3	4339324	4339444
NC_000962.3	4339444	4339564
NC_000962.3	4339564	4339684
NC_000962.3	4339683	4339803
NC_000962.3	4339803	4339923
NC_000962.3	4339923	4340043
NC_000962.3	4340044	4340164
NC_000962.3	4340163	4340283
NC_000962.3	4340283	4340403
NC_000962.3	4340403	4340523
NC_000962.3	4340523	4340643
NC_000962.3	4340642	4340762
NC_000962.3	4340762	4340882
NC_000962.3	4340881	4341001
NC_000962.3	4341001	4341121
NC_000962.3	4341120	4341240
NC_000962.3	4341241	4341361
NC_000962.3	4341360	4341480
NC_000962.3	4341480	4341600
NC_000962.3	4341600	4341720
NC_000962.3	4341720	4341840
NC_000962.3	4341839	4341959
NC_000962.3	4341959	4342079
NC_000962.3	4342079	4342199
NC_000962.3	4342199	4342319
NC_000962.3	4342319	4342439
NC_000962.3	4342439	4342559
NC_000962.3	4342558	4342678
NC_000962.3	4342678	4342798
NC_000962.3	4342798	4342918
NC_000962.3	4342918	4343038
NC_000962.3	4343038	4343158
NC_000962.3	4343158	4343278
NC_000962.3	4343278	4343398
NC_000962.3	4343398	4343518
NC_000962.3	4343517	4343637
NC_000962.3	4343637	4343757
NC_000962.3	4343757	4343877
NC_000962.3	4343878	4343998
NC_000962.3	4343997	4344117
NC_000962.3	4344117	4344237
NC_000962.3	4344237	4344357
NC_000962.3	4344357	4344477
NC_000962.3	4344476	4344596
NC_000962.3	4344596	4344716
NC_000962.3	4344715	4344835
NC_000962.3	4344835	4344955
NC_000962.3	4344954	4345074
NC_000962.3	4345074	4345194
NC_000962.3	4345193	4345313
NC_000962.3	4345314	4345434
NC_000962.3	4345433	4345553
NC_000962.3	4345553	4345673
NC_000962.3	4345672	4345792
NC_000962.3	4345793	4345913
NC_000962.3	4345913	4346033
NC_000962.3	4346034	4346154
NC_000962.3	4346153	4346273
NC_000962.3	4346273	4346393
NC_000962.3	4346392	4346512
NC_000962.3	4346513	4346633
NC_000962.3	4346632	4346752
NC_000962.3	4346753	4346873
NC_000962.3	4346873	4346993
NC_000962.3	4346994	4347114
NC_000962.3	4347114	4347234
NC_000962.3	4347234	4347354
NC_000962.3	4347353	4347473
NC_000962.3	4347473	4347593
NC_000962.3	4347593	4347713
NC_000962.3	4347713	4347833
NC_000962.3	4347833	4347953
NC_000962.3	4347953	4348073
NC_000962.3	4348072	4348192
NC_000962.3	4348192	4348312
NC_000962.3	4348311	4348431
NC_000962.3	4348431	4348551
NC_000962.3	4348550	4348670
NC_000962.3	4348670	4348790
NC_000962.3	4348789	4348909
NC_000962.3	4348910	4349030
NC_000962.3	4349029	4349149
NC_000962.3	4349149	4349269
NC_000962.3	4349268	4349388
NC_000962.3	4349388	4349508
NC_000962.3	4349508	4349628
NC_000962.3	4349629	4349749
NC_000962.3	4349748	4349868
NC_000962.3	4349868	4349988
NC_000962.3	4349988	4350108
NC_000962.3	4350109	4350229
NC_000962.3	4350228	4350348
NC_000962.3	4350348	4350468
NC_000962.3	4350467	4350587
NC_000962.3	4350587	4350707
NC_000962.3	4350707	4350827
NC_000962.3	4350827	4350947
NC_000962.3	4350947	4351067
NC_000962.3	4351068	4351188
NC_000962.3	4351187	4351307
NC_000962.3	4351307	4351427
NC_000962.3	4351427	4351547
NC_000962.3	4351547	4351667
NC_000962.3	4351666	4351786
NC_000962.3	4351786	4351906
NC_000962.3	4351906	4352026
NC_000962.3	4352026	4352146
NC_000962.3	4352146	4352266
NC_000962.3	4352267	4352387
NC_000962.3	4352386	4352506
NC_000962.3	4352507	4352627
NC_000962.3	4352626	4352746
NC_000962.3	4352746	4352866
NC_000962.3	4352865	4352985
NC_000962.3	4352986	4353106
NC_000962.3	4353105	4353225
NC_000962.3	4353225	4353345
NC_000962.3	4353344	4353464
NC_000962.3	4353464	4353584
NC_000962.3	4353583	4353703
NC_000962.3	4353704	4353824
NC_000962.3	4353824	4353944
NC_000962.3	4353945	4354065
NC_000962.3	4354064	4354184
NC_000962.3	4354185	4354305
NC_000962.3	4354305	4354425
NC_000962.3	4354426	4354546
NC_000962.3	4354545	4354665
NC_000962.3	4354665	4354785
NC_000962.3	4354784	4354904
NC_000962.3	4354905	4355025
NC_000962.3	4355025	4355145
NC_000962.3	4355145	4355265
NC_000962.3	4355264	4355384
NC_000962.3	4355384	4355504
NC_000962.3	4355504	4355624
NC_000962.3	4355625	4355745
NC_000962.3	4355745	4355865
NC_000962.3	4355865	4355985
NC_000962.3	4355984	4356104
NC_000962.3	4356105	4356225
NC_000962.3	4356224	4356344
NC_000962.3	4356345	4356465
NC_000962.3	4356465	4356585
NC_000962.3	4356585	4356705
NC_000962.3	4356705	4356825
NC_000962.3	4356825	4356945
NC_000962.3	4356945	4357065
NC_000962.3	4357065	4357185
NC_000962.3	4357184	4357304
NC_000962.3	4357304	4357424
NC_000962.3	4357424	4357544
NC_000962.3	4357545	4357665
NC_000962.3	4357664	4357784
NC_000962.3	4357785	4357905
NC_000962.3	4357904	4358024
NC_000962.3	4358024	4358144
NC_000962.3	4358143	4358263
NC_000962.3	4358264	4358384
NC_000962.3	4358383	4358503
NC_000962.3	4358504	4358624
NC_000962.3	4358624	4358744
NC_000962.3	4358744	4358864
NC_000962.3	4358863	4358983
NC_000962.3	4358984	4359104
NC_000962.3	4359104	4359224
NC_000962.3	4359224	4359344
NC_000962.3	4359343	4359463
NC_000962.3	4359464	4359584
NC_000962.3	4359584	4359704
NC_000962.3	4359704	4359824
NC_000962.3	4359824	4359944
NC_000962.3	4359944	4360064
NC_000962.3	4360064	4360184
NC_000962.3	4360185	4360305
NC_000962.3	4360304	4360424
NC_000962.3	4360424	4360544
NC_000962.3	4360543	4360663
NC_000962.3	4360663	4360783
NC_000962.3	4360782	4360902
NC_000962.3	4360903	4361023
NC_000962.3	4361022	4361142
NC_000962.3	4361142	4361262
NC_000962.3	4361262	4361382
NC_000962.3	4361383	4361503
NC_000962.3	4361503	4361623
NC_000962.3	4361623	4361743
NC_000962.3	4361743	4361863
NC_000962.3	4361863	4361983
NC_000962.3	4361983	4362103
NC_000962.3	4362104	4362224
NC_000962.3	4362224	4362344
NC_000962.3	4362344	4362464
NC_000962.3	4362464	4362584
NC_000962.3	4362585	4362705
NC_000962.3	4362704	4362824
NC_000962.3	4362824	4362944
NC_000962.3	4362944	4363064
NC_000962.3	4363065	4363185
NC_000962.3	4363185	4363305
NC_000962.3	4363305	4363425
NC_000962.3	4363425	4363545
NC_000962.3	4363545	4363665
NC_000962.3	4363665	4363785
NC_000962.3	4363785	4363905
NC_000962.3	4363904	4364024
NC_000962.3	4364025	4364145
NC_000962.3	4364145	4364265
NC_000962.3	4364266	4364386
NC_000962.3	4364385	4364505
NC_000962.3	4364505	4364625
NC_000962.3	4364624	4364744
NC_000962.3	4364744	4364864
NC_000962.3	4364864	4364984
NC_000962.3	4364985	4365105
NC_000962.3	4365104	4365224
NC_000962.3	4365224	4365344
NC_000962.3	4365344	4365464
NC_000962.3	4365464	4365584
NC_000962.3	4365583	4365703
NC_000962.3	4365703	4365823
NC_000962.3	4365823	4365943
NC_000962.3	4365944	4366064
NC_000962.3	4366064	4366184
NC_000962.3	4366184	4366304
NC_000962.3	4366304	4366424
NC_000962.3	4366425	4366545
NC_000962.3	4366545	4366665
NC_000962.3	4366665	4366785
NC_000962.3	4366784	4366904
NC_000962.3	4366904	4367024
NC_000962.3	4367024	4367144
NC_000962.3	4367144	4367264
NC_000962.3	4367263	4367383
NC_000962.3	4367383	4367503
NC_000962.3	4367502	4367622
NC_000962.3	4367623	4367743
NC_000962.3	4367742	4367862
NC_000962.3	4367862	4367982
NC_000962.3	4367982	4368102
NC_000962.3	4368102	4368222
NC_000962.3	4368222	4368342
NC_000962.3	4368343	4368463
NC_000962.3	4368462	4368582
NC_000962.3	4368582	4368702
NC_000962.3	4368701	4368821
NC_000962.3	4368821	4368941
NC_000962.3	4368941	4369061
NC_000962.3	4369062	4369182
NC_000962.3	4369182	4369302
NC_000962.3	4369303	4369423
NC_000962.3	4369422	4369542
NC_000962.3	4369542	4369662
NC_000962.3	4369661	4369781
NC_000962.3	4369782	4369902
NC_000962.3	4369901	4370021
NC_000962.3	4370021	4370141
NC_000962.3	4370141	4370261
NC_000962.3	4370262	4370382
NC_000962.3	4370381	4370501
NC_000962.3	4370501	4370621
NC_000962.3	4370621	4370741
NC_000962.3	4370741	4370861
NC_000962.3	4370861	4370981
NC_000962.3	4370982	4371102
NC_000962.3	4371101	4371221
NC_000962.3	4371222	4371342
NC_000962.3	4371342	4371462
NC_000962.3	4371462	4371582
NC_000962.3	4371581	4371701
NC_000962.3	4371702	4371822
NC_000962.3	4371821	4371941
NC_000962.3	4371941	4372061
NC_000962.3	4372060	4372180
NC_000962.3	4372180	4372300
NC_000962.3	4372300	4372420
NC_000962.3	4372420	4372540
NC_000962.3	4372539	4372659
NC_000962.3	4372659	4372779
NC_000962.3	4372779	4372899
NC_000962.3	4372900	4373020
NC_000962.3	4373019	4373139
NC_000962.3	4373139	4373259
NC_000962.3	4373259	4373379
NC_000962.3	4373380	4373500
NC_000962.3	4373499	4373619
NC_000962.3	4373620	4373740
NC_000962.3	4373740	4373860
NC_000962.3	4373861	4373981
NC_000962.3	4373981	4374101
NC_000962.3	4374102	4374222
NC_000962.3	4374222	4374342
NC_000962.3	4374342	4374462
NC_000962.3	4374462	4374582
NC_000962.3	4374583	4374703
NC_000962.3	4374703	4374823
NC_000962.3	4374823	4374943
NC_000962.3	4374942	4375062
NC_000962.3	4375063	4375183
NC_000962.3	4375183	4375303
NC_000962.3	4375304	4375424
NC_000962.3	4375424	4375544
NC_000962.3	4375544	4375664
NC_000962.3	4375664	4375784
NC_000962.3	4375785	4375905
NC_000962.3	4375904	4376024
NC_000962.3	4376025	4376145
NC_000962.3	4376144	4376264
NC_000962.3	4376264	4376384
NC_000962.3	4376383	4376503
NC_000962.3	4376503	4376623
NC_000962.3	4376623	4376743
NC_000962.3	4376744	4376864
NC_000962.3	4376864	4376984
NC_000962.3	4376985	4377105
NC_000962.3	4377105	4377225
NC_000962.3	4377225	4377345
NC_000962.3	4377344	4377464
NC_000962.3	4377464	4377584
NC_000962.3	4377583	4377703
NC_000962.3	4377704	4377824
NC_000962.3	4377824	4377944
NC_000962.3	4377945	4378065
NC_000962.3	4378064	4378184
NC_000962.3	4378185	4378305
NC_000962.3	4378304	4378424
NC_000962.3	4378425	4378545
NC_000962.3	4378544	4378664
NC_000962.3	4378665	4378785
NC_000962.3	4378784	4378904
NC_000962.3	4378904	4379024
NC_000962.3	4379023	4379143
NC_000962.3	4379144	4379264
NC_000962.3	4379264	4379384
NC_000962.3	4379384	4379504
NC_000962.3	4379503	4379623
NC_000962.3	4379623	4379743
NC_000962.3	4379743	4379863
NC_000962.3	4379864	4379984
NC_000962.3	4379984	4380104
NC_000962.3	4380105	4380225
NC_000962.3	4380224	4380344
NC_000962.3	4380344	4380464
NC_000962.3	4380463	4380583
NC_000962.3	4380583	4380703
NC_000962.3	4380702	4380822
NC_000962.3	4380823	4380943
NC_000962.3	4380942	4381062
NC_000962.3	4381063	4381183
NC_000962.3	4381182	4381302
NC_000962.3	4381302	4381422
NC_000962.3	4381421	4381541
NC_000962.3	4381542	4381662
NC_000962.3	4381662	4381782
NC_000962.3	4381782	4381902
NC_000962.3	4381902	4382022
NC_000962.3	4382022	4382142
NC_000962.3	4382141	4382261
NC_000962.3	4382261	4382381
NC_000962.3	4382381	4382501
NC_000962.3	4382501	4382621
NC_000962.3	4382621	4382741
NC_000962.3	4382741	4382861
NC_000962.3	4382861	4382981
NC_000962.3	4382981	4383101
NC_000962.3	4383100	4383220
NC_000962.3	4383221	4383341
NC_000962.3	4383340	4383460
NC_000962.3	4383460	4383580
NC_000962.3	4383580	4383700
NC_000962.3	4383701	4383821
NC_000962.3	4383821	4383941
NC_000962.3	4383942	4384062
NC_000962.3	4384061	4384181
NC_000962.3	4384182	4384302
NC_000962.3	4384301	4384421
NC_000962.3	4384422	4384542
NC_000962.3	4384541	4384661
NC_000962.3	4384661	4384781
NC_000962.3	4384781	4384901
NC_000962.3	4384901	4385021
NC_000962.3	4385020	4385140
NC_000962.3	4385140	4385260
NC_000962.3	4385259	4385379
NC_000962.3	4385379	4385499
NC_000962.3	4385498	4385618
NC_000962.3	4385619	4385739
NC_000962.3	4385738	4385858
NC_000962.3	4385858	4385978
NC_000962.3	4385977	4386097
NC_000962.3	4386098	4386218
NC_000962.3	4386218	4386338
NC_000962.3	4386338	4386458
NC_000962.3	4386458	4386578
NC_000962.3	4386579	4386699
NC_000962.3	4386699	4386819
NC_000962.3	4386819	4386939
NC_000962.3	4386939	4387059
NC_000962.3	4387059	4387179
NC_000962.3	4387178	4387298
NC_000962.3	4387298	4387418
NC_000962.3	4387417	4387537
NC_000962.3	4387538	4387658
NC_000962.3	4387658	4387778
NC_000962.3	4387779	4387899
NC_000962.3	4387898	4388018
NC_000962.3	4388018	4388138
NC_000962.3	4388137	4388257
NC_000962.3	4388257	4388377
NC_000962.3	4388376	4388496
NC_000962.3	4388497	4388617
NC_000962.3	4388616	4388736
NC_000962.3	4388737	4388857
NC_000962.3	4388857	4388977
NC_000962.3	4388978	4389098
NC_000962.3	4389097	4389217
NC_000962.3	4389218	4389338
NC_000962.3	4389337	4389457
NC_000962.3	4389458	4389578
NC_000962.3	4389578	4389698
NC_000962.3	4389698	4389818
NC_000962.3	4389818	4389938
NC_000962.3	4389938	4390058
NC_000962.3	4390058	4390178
NC_000962.3	4390179	4390299
NC_000962.3	4390298	4390418
NC_000962.3	4390419	4390539
NC_000962.3	4390539	4390659
NC_000962.3	4390660	4390780
NC_000962.3	4390779	4390899
NC_000962.3	4390900	4391020
NC_000962.3	4391020	4391140
NC_000962.3	4391141	4391261
NC_000962.3	4391260	4391380
NC_000962.3	4391380	4391500
NC_000962.3	4391500	4391620
NC_000962.3	4391621	4391741
NC_000962.3	4391741	4391861
NC_000962.3	4391861	4391981
NC_000962.3	4391981	4392101
NC_000962.3	4392102	4392222
NC_000962.3	4392221	4392341
NC_000962.3	4392342	4392462
NC_000962.3	4392461	4392581
NC_000962.3	4392582	4392702
NC_000962.3	4392702	4392822
NC_000962.3	4392823	4392943
NC_000962.3	4392943	4393063
NC_000962.3	4393064	4393184
NC_000962.3	4393183	4393303
NC_000962.3	4393303	4393423
NC_000962.3	4393422	4393542
NC_000962.3	4393542	4393662
NC_000962.3	4393661	4393781
NC_000962.3	4393782	4393902
NC_000962.3	4393901	4394021
NC_000962.3	4394022	4394142
NC_000962.3	4394141	4394261
NC_000962.3	4394262	4394382
NC_000962.3	4394381	4394501
NC_000962.3	4394502	4394622
NC_000962.3	4394621	4394741
NC_000962.3	4394741	4394861
NC_000962.3	4394861	4394981
NC_000962.3	4394982	4395102
NC_000962.3	4395101	4395221
NC_000962.3	4395221	4395341
NC_000962.3	4395341	4395461
NC_000962.3	4395462	4395582
NC_000962.3	4395582	4395702
NC_000962.3	4395702	4395822
NC_000962.3	4395822	4395942
NC_000962.3	4395943	4396063
NC_000962.3	4396062	4396182
NC_000962.3	4396183	4396303
NC_000962.3	4396302	4396422
NC_000962.3	4396422	4396542
NC_000962.3	4396541	4396661
NC_000962.3	4396662	4396782
NC_000962.3	4396781	4396901
NC_000962.3	4396901	4397021
NC_000962.3	4397021	4397141
NC_000962.3	4397142	4397262
NC_000962.3	4397262	4397382
NC_000962.3	4397383	4397503
NC_000962.3	4397503	4397623
NC_000962.3	4397623	4397743
NC_000962.3	4397742	4397862
NC_000962.3	4397863	4397983
NC_000962.3	4397982	4398102
NC_000962.3	4398103	4398223
NC_000962.3	4398222	4398342
NC_000962.3	4398342	4398462
NC_000962.3	4398462	4398582
NC_000962.3	4398582	4398702
NC_000962.3	4398702	4398822
NC_000962.3	4398822	4398942
NC_000962.3	4398941	4399061
NC_000962.3	4399062	4399182
NC_000962.3	4399182	4399302
NC_000962.3	4399302	4399422
NC_000962.3	4399421	4399541
NC_000962.3	4399541	4399661
NC_000962.3	4399660	4399780
NC_000962.3	4399780	4399900
NC_000962.3	4399899	4400019
NC_000962.3	4400020	4400140
NC_000962.3	4400139	4400259
NC_000962.3	4400259	4400379
NC_000962.3	4400379	4400499
NC_000962.3	4400499	4400619
NC_000962.3	4400618	4400738
NC_000962.3	4400738	4400858
NC_000962.3	4400858	4400978
NC_000962.3	4400978	4401098
NC_000962.3	4401097	4401217
NC_000962.3	4401218	4401338
NC_000962.3	4401338	4401458
NC_000962.3	4401458	4401578
NC_000962.3	4401578	4401698
NC_000962.3	4401699	4401819
NC_000962.3	4401818	4401938
NC_000962.3	4401938	4402058
NC_000962.3	4402057	4402177
NC_000962.3	4402178	4402298
NC_000962.3	4402297	4402417
NC_000962.3	4402417	4402537
NC_000962.3	4402536	4402656
NC_000962.3	4402656	4402776
NC_000962.3	4402776	4402896
NC_000962.3	4402897	4403017
NC_000962.3	4403016	4403136
NC_000962.3	4403136	4403256
NC_000962.3	4403255	4403375
NC_000962.3	4403376	4403496
NC_000962.3	4403495	4403615
NC_000962.3	4403616	4403736
NC_000962.3	4403735	4403855
NC_000962.3	4403856	4403976
NC_000962.3	4403976	4404096
NC_000962.3	4404096	4404216
NC_000962.3	4404216	4404336
NC_000962.3	4404336	4404456
NC_000962.3	4404455	4404575
NC_000962.3	4404576	4404696
NC_000962.3	4404695	4404815
NC_000962.3	4404816	4404936
NC_000962.3	4404935	4405055
NC_000962.3	4405055	4405175
NC_000962.3	4405175	4405295
NC_000962.3	4405296	4405416
NC_000962.3	4405416	4405536
NC_000962.3	4405536	4405656
NC_000962.3	4405655	4405775
NC_000962.3	4405775	4405895
NC_000962.3	4405895	4406015
NC_000962.3	4406016	4406136
NC_000962.3	4406135	4406255
NC_000962.3	4406255	4406375
NC_000962.3	4406374	4406494
NC_000962.3	4406494	4406614
NC_000962.3	4406613	4406733
NC_000962.3	4406733	4406853
NC_000962.3	4406853	4406973
NC_000962.3	4406974	4407094
NC_000962.3	4407094	4407214
NC_000962.3	4407215	4407335
NC_000962.3	4407335	4407455
NC_000962.3	4407455	4407575
NC_000962.3	4407575	4407695
NC_000962.3	4407695	4407815
NC_000962.3	4407814	4407934
NC_000962.3	4407934	4408054
NC_000962.3	4408054	4408174
NC_000962.3	4408174	4408294
NC_000962.3	4408293	4408413
NC_000962.3	4408413	4408533
NC_000962.3	4408532	4408652
NC_000962.3	4408652	4408772
NC_000962.3	4408771	4408891
NC_000962.3	4408892	4409012
NC_000962.3	4409012	4409132
NC_000962.3	4409133	4409253
NC_000962.3	4409253	4409373
NC_000962.3	4409374	4409494
NC_000962.3	4409494	4409614
NC_000962.3	4409614	4409734
NC_000962.3	4409733	4409853
NC_000962.3	4409854	4409974
NC_000962.3	4409973	4410093
NC_000962.3	4410093	4410213
NC_000962.3	4410213	4410333
NC_000962.3	4410333	4410453
NC_000962.3	4410452	4410572
NC_000962.3	4410573	4410693
NC_000962.3	4410693	4410813
NC_000962.3	4410813	4410933
NC_000962.3	4410933	4411053
NC_000962.3	4411053	4411173
NC_000962.3	4411172	4411292
NC_000962.3	4411293	4411413
NC_000962.3	4411412	4411532
NC_000962.3	0	120
NC_000962.3	120	240
NC_000962.3	240	360
NC_000962.3	359	479
NC_000962.3	479	599
NC_000962.3	598	718
NC_000962.3	718	838
NC_000962.3	837	957
NC_000962.3	957	1077
NC_000962.3	1077	1197
NC_000962.3	1197	1317
NC_000962.3	1316	1436
NC_000962.3	1436	1556
NC_000962.3	1556	1676
NC_000962.3	1676	1796
NC_000962.3	1796	1916
NC_000962.3	1917	2037
NC_000962.3	2036	2156
NC_000962.3	2157	2277
NC_000962.3	2276	2396
NC_000962.3	2397	2517
NC_000962.3	2516	2636
NC_000962.3	2636	2756
NC_000962.3	2755	2875
NC_000962.3	2876	2996
NC_000962.3	2995	3115
NC_000962.3	3115	3235
NC_000962.3	3235	3355
NC_000962.3	3355	3475
NC_000962.3	3474	3594
NC_000962.3	3595	3715
NC_000962.3	3715	3835
NC_000962.3	3836	3956
NC_000962.3	3955	4075
NC_000962.3	4076	4196
NC_000962.3	4196	4316
NC_000962.3	4316	4436
NC_000962.3	4435	4555
NC_000962.3	4556	4676
NC_000962.3	4675	4795
NC_000962.3	4796	4916
NC_000962.3	4915	5035
NC_000962.3	5036	5156
NC_000962.3	5155	5275
NC_000962.3	5276	5396
NC_000962.3	5396	5516
NC_000962.3	5517	5637
NC_000962.3	5636	5756
NC_000962.3	5757	5877
NC_000962.3	5877	5997
NC_000962.3	5998	6118
NC_000962.3	6118	6238
NC_000962.3	6239	6359
NC_000962.3	6358	6478
NC_000962.3	6478	6598
NC_000962.3	6597	6717
NC_000962.3	6717	6837
NC_000962.3	6837	6957
NC_000962.3	6958	7078
NC_000962.3	7078	7198
NC_000962.3	7199	7319
NC_000962.3	7318	7438
NC_000962.3	7439	7559
NC_000962.3	7559	7679
NC_000962.3	7680	7800
NC_000962.3	7799	7919
NC_000962.3	7920	8040
NC_000962.3	8039	8159
NC_000962.3	8159	8279
NC_000962.3	8279	8399
NC_000962.3	8400	8520
NC_000962.3	8520	8640
NC_000962.3	8641	8761
NC_000962.3	8760	8880
NC_000962.3	8881	9001
NC_000962.3	9000	9120
NC_000962.3	9121	9241
NC_000962.3	9241	9361
NC_000962.3	9361	9481
NC_000962.3	9480	9600
NC_000962.3	9601	9721
NC_000962.3	9721	9841
NC_000962.3	9842	9962
NC_000962.3	9962	10082
NC_000962.3	10082	10202
NC_000962.3	10202	10322
NC_000962.3	10322	10442
NC_000962.3	10442	10562
NC_000962.3	10563	10683
NC_000962.3	10683	10803
NC_000962.3	10803	10923
NC_000962.3	10923	11043
NC_000962.3	11044	11164
NC_000962.3	11164	11284
NC_000962.3	11285	11405
NC_000962.3	11404	11524
NC_000962.3	11525	11645
NC_000962.3	11645	11765
NC_000962.3	11765	11885
NC_000962.3	11884	12004
NC_000962.3	12005	12125
NC_000962.3	12125	12245
NC_000962.3	12246	12366
NC_000962.3	12366	12486
NC_000962.3	12487	12607
NC_000962.3	12607	12727
NC_000962.3	12727	12847
NC_000962.3	12847	12967
NC_000962.3	12968	13088
NC_000962.3	13088	13208
NC_000962.3	13209	13329
NC_000962.3	13329	13449
NC_000962.3	13450	13570
NC_000962.3	13570	13690
NC_000962.3	13691	13811
NC_000962.3	13810	13930
NC_000962.3	13930	14050
NC_000962.3	14049	14169
NC_000962.3	14169	14289
NC_000962.3	14289	14409
NC_000962.3	14409	14529
NC_000962.3	14529	14649
NC_000962.3	14650	14770
NC_000962.3	14770	14890
NC_000962.3	14890	15010
NC_000962.3	15010	15130
NC_000962.3	15130	15250
NC_000962.3	15249	15369
NC_000962.3	15369	15489
NC_000962.3	15488	15608
NC_000962.3	15608	15728
NC_000962.3	15727	15847
NC_000962.3	15848	15968
NC_000962.3	15968	16088
NC_000962.3	16088	16208
NC_000962.3	16208	16328
NC_000962.3	16329	16449
NC_000962.3	16449	16569
NC_000962.3	16569	16689
NC_000962.3	16688	16808
NC_000962.3	16809	16929
NC_000962.3	16928	17048
NC_000962.3	17048	17168
NC_000962.3	17168	17288
NC_000962.3	17288	17408
NC_000962.3	17408	17528
NC_000962.3	17528	17648
NC_000962.3	17647	17767
NC_000962.3	17767	17887
NC_000962.3	17886	18006
NC_000962.3	18007	18127
NC_000962.3	18127	18247
NC_000962.3	18248	18368
NC_000962.3	18367	18487
NC_000962.3	18487	18607
NC_000962.3	18606	18726
NC_000962.3	18726	18846
NC_000962.3	18846	18966
NC_000962.3	18967	19087
NC_000962.3	19086	19206
NC_000962.3	19206	19326
NC_000962.3	19325	19445
NC_000962.3	19445	19565
NC_000962.3	19564	19684
NC_000962.3	19684	19804
NC_000962.3	19803	19923
NC_000962.3	19923	20043
NC_000962.3	20042	20162
NC_000962.3	20163	20283
NC_000962.3	20283	20403
NC_000962.3	20404	20524
NC_000962.3	20524	20644
NC_000962.3	20644	20764
NC_000962.3	20764	20884
NC_000962.3	20884	21004
NC_000962.3	21003	21123
NC_000962.3	21124	21244
NC_000962.3	21244	21364
NC_000962.3	21365	21485
NC_000962.3	21485	21605
NC_000962.3	21606	21726
NC_000962.3	21726	21846
NC_000962.3	21847	21967
NC_000962.3	21966	22086
NC_000962.3	22087	22207
NC_000962.3	22207	22327
NC_000962.3	22328	22448
NC_000962.3	22447	22567
NC_000962.3	22567	22687
NC_000962.3	22687	22807
NC_000962.3	22807	22927
NC_000962.3	22926	23046
NC_000962.3	23046	23166
NC_000962.3	23166	23286
NC_000962.3	23286	23406
NC_000962.3	23405	23525
NC_000962.3	23526	23646
NC_000962.3	23646	23766
NC_000962.3	23766	23886
NC_000962.3	23886	24006
NC_000962.3	24007	24127
NC_000962.3	24126	24246
NC_000962.3	24246	24366
NC_000962.3	24365	24485
NC_000962.3	24486	24606
NC_000962.3	24605	24725
NC_000962.3	24725	24845
NC_000962.3	24844	24964
NC_000962.3	24964	25084
NC_000962.3	25084	25204
NC_000962.3	25205	25325
NC_000962.3	25325	25445
NC_000962.3	25446	25566
NC_000962.3	25566	25686
NC_000962.3	25686	25806
NC_000962.3	25806	25926
NC_000962.3	25926	26046
NC_000962.3	26046	26166
NC_000962.3	26167	26287
NC_000962.3	26287	26407
NC_000962.3	26408	26528
NC_000962.3	26528	26648
NC_000962.3	26649	26769
NC_000962.3	26769	26889
NC_000962.3	26889	27009
NC_000962.3	27008	27128
NC_000962.3	27128	27248
NC_000962.3	27247	27367
NC_000962.3	27368	27488
NC_000962.3	27488	27608
NC_000962.3	27609	27729
NC_000962.3	27729	27849
NC_000962.3	27850	27970
NC_000962.3	27969	28089
NC_000962.3	28090	28210
NC_000962.3	28209	28329
NC_000962.3	28329	28449
NC_000962.3	28448	28568
NC_000962.3	28568	28688
NC_000962.3	28688	28808
NC_000962.3	28809	28929
NC_000962.3	28929	29049
NC_000962.3	29049	29169
NC_000962.3	29168	29288
NC_000962.3	29288	29408
NC_000962.3	29407	29527
NC_000962.3	29528	29648
NC_000962.3	29647	29767
NC_000962.3	29768	29888
NC_000962.3	29888	30008
NC_000962.3	30008	30128
NC_000962.3	30127	30247
NC_000962.3	30248	30368
NC_000962.3	30368	30488
NC_000962.3	30488	30608
NC_000962.3	30608	30728
NC_000962.3	30728	30848
NC_000962.3	30847	30967
NC_000962.3	30968	31088
NC_000962.3	31087	31207
NC_000962.3	31208	31328
NC_000962.3	31327	31447
NC_000962.3	31447	31567
NC_000962.3	31566	31686
NC_000962.3	31687	31807
NC_000962.3	31806	31926
NC_000962.3	31927	32047
NC_000962.3	32046	32166
NC_000962.3	32167	32287
NC_000962.3	32287	32407
NC_000962.3	32407	32527
NC_000962.3	32526	32646
NC_000962.3	32646	32766
NC_000962.3	32766	32886
NC_000962.3	32886	33006
NC_000962.3	33006	33126
NC_000962.3	33126	33246
NC_000962.3	33245	33365
NC_000962.3	33365	33485
NC_000962.3	33484	33604
NC_000962.3	33605	33725
NC_000962.3	33724	33844
NC_000962.3	33844	33964
NC_000962.3	33963	34083
NC_000962.3	34084	34204
NC_000962.3	34203	34323
NC_000962.3	34323	34443
NC_000962.3	34443	34563
NC_000962.3	34564	34684
NC_000962.3	34684	34804
NC_000962.3	34804	34924
NC_000962.3	34924	35044
NC_000962.3	35045	35165
NC_000962.3	35165	35285
NC_000962.3	35286	35406
NC_000962.3	35405	35525
NC_000962.3	35526	35646
NC_000962.3	35646	35766
NC_000962.3	35767	35887
NC_000962.3	35887	36007
NC_000962.3	36007	36127
NC_000962.3	36127	36247
NC_000962.3	36247	36367
NC_000962.3	36366	36486
NC_000962.3	36487	36607
NC_000962.3	36607	36727
NC_000962.3	36727	36847
NC_000962.3	36846	36966
NC_000962.3	36967	37087
NC_000962.3	37087	37207
NC_000962.3	37207	37327
NC_000962.3	37326	37446
NC_000962.3	37446	37566
NC_000962.3	37566	37686
NC_000962.3	37686	37806
NC_000962.3	37806	37926
NC_000962.3	37927	38047
NC_000962.3	38046	38166
NC_000962.3	38166	38286
NC_000962.3	38286	38406
NC_000962.3	38407	38527
NC_000962.3	38526	38646
NC_000962.3	38647	38767
NC_000962.3	38767	38887
NC_000962.3	38888	39008
NC_000962.3	39008	39128
NC_000962.3	39129	39249
NC_000962.3	39249	39369
NC_000962.3	39369	39489
NC_000962.3	39489	39609
NC_000962.3	39609	39729
NC_000962.3	39729	39849
NC_000962.3	39849	39969
NC_000962.3	39969	40089
NC_000962.3	40090	40210
NC_000962.3	40210	40330
NC_000962.3	40330	40450
NC_000962.3	40450	40570
NC_000962.3	40571	40691
NC_000962.3	40690	40810
NC_000962.3	40811	40931
NC_000962.3	40930	41050
NC_000962.3	41050	41170
NC_000962.3	41169	41289
NC_000962.3	41289	41409
NC_000962.3	41409	41529
NC_000962.3	41529	41649
NC_000962.3	41649	41769
NC_000962.3	41770	41890
NC_000962.3	41890	42010
NC_000962.3	42011	42131
NC_000962.3	42131	42251
NC_000962.3	42252	42372
NC_000962.3	42371	42491
NC_000962.3	42492	42612
NC_000962.3	42612	42732
NC_000962.3	42732	42852
NC_000962.3	42851	42971
NC_000962.3	42971	43091
NC_000962.3	43090	43210
NC_000962.3	43210	43330
NC_000962.3	43330	43450
NC_000962.3	43450	43570
NC_000962.3	43569	43689
NC_000962.3	43689	43809
NC_000962.3	43808	43928
NC_000962.3	43928	44048
NC_000962.3	44048	44168
NC_000962.3	44169	44289
NC_000962.3	44289	44409
NC_000962.3	44409	44529
NC_000962.3	44528	44648
NC_000962.3	44649	44769
NC_000962.3	44768	44888
NC_000962.3	44889	45009
NC_000962.3	45008	45128
NC_000962.3	45128	45248
NC_000962.3	45248	45368
NC_000962.3	45368	45488
NC_000962.3	45488	45608
NC_000962.3	45609	45729
NC_000962.3	45729	45849
NC_000962.3	45850	45970
NC_000962.3	45969	46089
NC_000962.3	46089	46209
NC_000962.3	46208	46328
NC_000962.3	46328	46448
NC_000962.3	46447	46567
NC_000962.3	46568	46688
NC_000962.3	46687	46807
NC_000962.3	46808	46928
NC_000962.3	46927	47047
NC_000962.3	47047	47167
NC_000962.3	47166	47286
NC_000962.3	47287	47407
NC_000962.3	47406	47526
NC_000962.3	47526	47646
NC_000962.3	47645	47765
NC_000962.3	47766	47886
NC_000962.3	47885	48005
NC_000962.3	48005	48125
NC_000962.3	48124	48244
NC_000962.3	48245	48365
NC_000962.3	48365	48485
NC_000962.3	48485	48605
NC_000962.3	48604	48724
NC_000962.3	48724	48844
NC_000962.3	48843	48963
NC_000962.3	48963	49083
NC_000962.3	49083	49203
NC_000962.3	49203	49323
NC_000962.3	49323	49443
NC_000962.3	49444	49564
NC_000962.3	49563	49683
NC_000962.3	49683	49803
NC_000962.3	49803	49923
NC_000962.3	49924	50044
NC_000962.3	50044	50164
NC_000962.3	50164	50284
NC_000962.3	50284	50404
NC_000962.3	50404	50524
NC_000962.3	50524	50644
NC_000962.3	50645	50765
NC_000962.3	50765	50885
NC_000962.3	50885	51005
NC_000962.3	51004	51124
NC_000962.3	51125	51245
NC_000962.3	51245	51365
NC_000962.3	51365	51485
NC_000962.3	51485	51605
NC_000962.3	51606	51726
NC_000962.3	51726	51846
NC_000962.3	51846	51966
NC_000962.3	51966	52086
NC_000962.3	52087	52207
NC_000962.3	52207	52327
NC_000962.3	52328	52448
NC_000962.3	52447	52567
NC_000962.3	52568	52688
NC_000962.3	52688	52808
NC_000962.3	52809	52929
NC_000962.3	52928	53048
NC_000962.3	53048	53168
NC_000962.3	53167	53287
NC_000962.3	53288	53408
NC_000962.3	53407	53527
NC_000962.3	53528	53648
NC_000962.3	53648	53768
NC_000962.3	53769	53889
NC_000962.3	53888	54008
NC_000962.3	54009	54129
NC_000962.3	54129	54249
NC_000962.3	54250	54370
NC_000962.3	54370	54490
NC_000962.3	54491	54611
NC_000962.3	54610	54730
NC_000962.3	54730	54850
NC_000962.3	54849	54969
NC_000962.3	54970	55090
NC_000962.3	55089	55209
NC_000962.3	55209	55329
NC_000962.3	55328	55448
NC_000962.3	55449	55569
NC_000962.3	55569	55689
NC_000962.3	55690	55810
NC_000962.3	55809	55929
NC_000962.3	55930	56050
NC_000962.3	56049	56169
NC_000962.3	56169	56289
NC_000962.3	56289	56409
NC_000962.3	56410	56530
NC_000962.3	56529	56649
NC_000962.3	56650	56770
NC_000962.3	56770	56890
NC_000962.3	56891	57011
NC_000962.3	57010	57130
NC_000962.3	57130	57250
NC_000962.3	57250	57370
NC_000962.3	57370	57490
NC_000962.3	57490	57610
NC_000962.3	57611	57731
NC_000962.3	57731	57851
NC_000962.3	57851	57971
NC_000962.3	57970	58090
NC_000962.3	58091	58211
NC_000962.3	58210	58330
NC_000962.3	58331	58451
NC_000962.3	58451	58571
NC_000962.3	58572	58692
NC_000962.3	58691	58811
NC_000962.3	58812	58932
NC_000962.3	58931	59051
NC_000962.3	59052	59172
NC_000962.3	59171	59291
NC_000962.3	59292	59412
NC_000962.3	59412	59532
NC_000962.3	59533	59653
NC_000962.3	59653	59773
NC_000962.3	59774	59894
NC_000962.3	59894	60014
NC_000962.3	60014	60134
NC_000962.3	60134	60254
NC_000962.3	60255	60375
NC_000962.3	60374	60494
NC_000962.3	60495	60615
NC_000962.3	60614	60734
NC_000962.3	60735	60855
NC_000962.3	60855	60975
NC_000962.3	60976	61096
NC_000962.3	61095	61215
NC_000962.3	61216	61336
NC_000962.3	61335	61455
NC_000962.3	61456	61576
NC_000962.3	61575	61695
NC_000962.3	61695	61815
NC_000962.3	61814	61934
NC_000962.3	61934	62054
NC_000962.3	62054	62174
NC_000962.3	62175	62295
NC_000962.3	62295	62415
NC_000962.3	62415	62535
NC_000962.3	62534	62654
NC_000962.3	62654	62774
NC_000962.3	62773	62893
NC_000962.3	62893	63013
NC_000962.3	63012	63132
NC_000962.3	63132	63252
NC_000962.3	63251	63371
NC_000962.3	63372	63492
NC_000962.3	63492	63612
NC_000962.3	63612	63732
NC_000962.3	63732	63852
NC_000962.3	63853	63973
NC_000962.3	63973	64093
NC_000962.3	64094	64214
NC_000962.3	64214	64334
NC_000962.3	64335	64455
NC_000962.3	64454	64574
NC_000962.3	64574	64694
NC_000962.3	64694	64814
NC_000962.3	64814	64934
NC_000962.3	64934	65054
NC_000962.3	65054	65174
NC_000962.3	65173	65293
NC_000962.3	65294	65414
NC_000962.3	65414	65534
NC_000962.3	65534	65654
NC_000962.3	65653	65773
NC_000962.3	65774	65894
NC_000962.3	65894	66014
NC_000962.3	66015	66135
NC_000962.3	66135	66255
NC_000962.3	66256	66376
NC_000962.3	66375	66495
NC_000962.3	66496	66616
NC_000962.3	66616	66736
NC_000962.3	66737	66857
NC_000962.3	66856	66976
NC_000962.3	66976	67096
NC_000962.3	67096	67216
NC_000962.3	67216	67336
NC_000962.3	67335	67455
NC_000962.3	67456	67576
NC_000962.3	67575	67695
NC_000962.3	67696	67816
NC_000962.3	67816	67936
NC_000962.3	67937	68057
NC_000962.3	68057	68177
NC_000962.3	68178	68298
NC_000962.3	68298	68418
NC_000962.3	68418	68538
NC_000962.3	68538	68658
NC_000962.3	68658	68778
NC_000962.3	68777	68897
NC_000962.3	68898	69018
NC_000962.3	69017	69137
NC_000962.3	69137	69257
NC_000962.3	69257	69377
NC_000962.3	69378	69498
NC_000962.3	69497	69617
NC_000962.3	69618	69738
NC_000962.3	69737	69857
NC_000962.3	69857	69977
NC_000962.3	69977	70097
NC_000962.3	70097	70217
NC_000962.3	70217	70337
NC_000962.3	70338	70458
NC_000962.3	70458	70578
NC_000962.3	70578	70698
NC_000962.3	70697	70817
NC_000962.3	70818	70938
NC_000962.3	70937	71057
NC_000962.3	71057	71177
NC_000962.3	71177	71297
NC_000962.3	71297	71417
NC_000962.3	71417	71537
NC_000962.3	71537	71657
NC_000962.3	71657	71777
NC_000962.3	71777	71897
NC_000962.3	71897	72017
NC_000962.3	72018	72138
NC_000962.3	72137	72257
NC_000962.3	72258	72378
NC_000962.3	72378	72498
NC_000962.3	72498	72618
NC_000962.3	72618	72738
NC_000962.3	72739	72859
NC_000962.3	72858	72978
NC_000962.3	72979	73099
NC_000962.3	73098	73218
NC_000962.3	73218	73338
NC_000962.3	73337	73457
NC_000962.3	73458	73578
NC_000962.3	73577	73697
NC_000962.3	73698	73818
NC_000962.3	73817	73937
NC_000962.3	73938	74058
NC_000962.3	74057	74177
NC_000962.3	74178	74298
NC_000962.3	74298	74418
NC_000962.3	74418	74538
NC_000962.3	74538	74658
NC_000962.3	74659	74779
NC_000962.3	74779	74899
NC_000962.3	74899	75019
NC_000962.3	75019	75139
NC_000962.3	75140	75260
NC_000962.3	75260	75380
NC_000962.3	75381	75501
NC_000962.3	75500	75620
NC_000962.3	75620	75740
NC_000962.3	75739	75859
NC_000962.3	75859	75979
NC_000962.3	75978	76098
NC_000962.3	76099	76219
NC_000962.3	76218	76338
NC_000962.3	76338	76458
NC_000962.3	76458	76578
NC_000962.3	76579	76699
NC_000962.3	76698	76818
NC_000962.3	76818	76938
NC_000962.3	76938	77058
NC_000962.3	77059	77179
NC_000962.3	77179	77299
NC_000962.3	77299	77419
NC_000962.3	77419	77539
NC_000962.3	77539	77659
NC_000962.3	77658	77778
NC_000962.3	77779	77899
NC_000962.3	77899	78019
NC_000962.3	78019	78139
NC_000962.3	78139	78259
NC_000962.3	78259	78379
NC_000962.3	78379	78499
NC_000962.3	78500	78620
NC_000962.3	78620	78740
NC_000962.3	78741	78861
NC_000962.3	78860	78980
NC_000962.3	78981	79101
NC_000962.3	79101	79221
NC_000962.3	79221	79341
NC_000962.3	79340	79460
NC_000962.3	79460	79580
NC_000962.3	79580	79700
NC_000962.3	79700	79820
NC_000962.3	79820	79940
NC_000962.3	79941	80061
NC_000962.3	80060	80180
NC_000962.3	80180	80300
NC_000962.3	80300	80420
NC_000962.3	80420	80540
NC_000962.3	80540	80660
NC_000962.3	80660	80780
NC_000962.3	80780	80900
NC_000962.3	80900	81020
NC_000962.3	81019	81139
NC_000962.3	81139	81259
NC_000962.3	81259	81379
NC_000962.3	81380	81500
NC_000962.3	81500	81620
NC_000962.3	81621	81741
NC_000962.3	81740	81860
NC_000962.3	81861	81981
NC_000962.3	81981	82101
NC_000962.3	82102	82222
NC_000962.3	82222	82342
NC_000962.3	82342	82462
NC_000962.3	82461	82581
NC_000962.3	82581	82701
NC_000962.3	82700	82820
NC_000962.3	82820	82940
NC_000962.3	82940	83060
NC_000962.3	83061	83181
NC_000962.3	83180	83300
NC_000962.3	83301	83421
NC_000962.3	83421	83541
NC_000962.3	83541	83661
NC_000962.3	83661	83781
NC_000962.3	83781	83901
NC_000962.3	83900	84020
NC_000962.3	84020	84140
NC_000962.3	84140	84260
NC_000962.3	84261	84381
NC_000962.3	84380	84500
NC_000962.3	84500	84620
NC_000962.3	84619	84739
NC_000962.3	84740	84860
NC_000962.3	84860	84980
NC_000962.3	84980	85100
NC_000962.3	85100	85220
NC_000962.3	85220	85340
NC_000962.3	85340	85460
NC_000962.3	85461	85581
NC_000962.3	85581	85701
NC_000962.3	85701	85821
NC_000962.3	85820	85940
NC_000962.3	85940	86060
NC_000962.3	86059	86179
NC_000962.3	86179	86299
NC_000962.3	86299	86419
NC_000962.3	86419	86539
NC_000962.3	86539	86659
NC_000962.3	86660	86780
NC_000962.3	86779	86899
NC_000962.3	86899	87019
NC_000962.3	87019	87139
NC_000962.3	87140	87260
NC_000962.3	87259	87379
NC_000962.3	87379	87499
NC_000962.3	87498	87618
NC_000962.3	87618	87738
NC_000962.3	87738	87858
NC_000962.3	87859	87979
NC_000962.3	87978	88098
NC_000962.3	88099	88219
NC_000962.3	88219	88339
NC_000962.3	88339	88459
NC_000962.3	88459	88579
NC_000962.3	88580	88700
NC_000962.3	88699	88819
NC_000962.3	88819	88939
NC_000962.3	88938	89058
NC_000962.3	89059	89179
NC_000962.3	89179	89299
NC_000962.3	89300	89420
NC_000962.3	89420	89540
NC_000962.3	89541	89661
NC_000962.3	89661	89781
NC_000962.3	89782	89902
NC_000962.3	89902	90022
NC_000962.3	90022	90142
NC_000962.3	90141	90261
NC_000962.3	90262	90382
NC_000962.3	90382	90502
NC_000962.3	90502	90622
NC_000962.3	90621	90741
NC_000962.3	90742	90862
NC_000962.3	90862	90982
NC_000962.3	90983	91103
NC_000962.3	91103	91223
NC_000962.3	91224	91344
NC_000962.3	91343	91463
NC_000962.3	91464	91584
NC_000962.3	91583	91703
NC_000962.3	91704	91824
NC_000962.3	91824	91944
NC_000962.3	91945	92065
NC_000962.3	92064	92184
NC_000962.3	92184	92304
NC_000962.3	92303	92423
NC_000962.3	92423	92543
NC_000962.3	92542	92662
NC_000962.3	92662	92782
NC_000962.3	92781	92901
NC_000962.3	92902	93022
NC_000962.3	93021	93141
NC_000962.3	93141	93261
NC_000962.3	93261	93381
NC_000962.3	93382	93502
NC_000962.3	93501	93621
NC_000962.3	93622	93742
NC_000962.3	93741	93861
NC_000962.3	93861	93981
NC_000962.3	93981	94101
NC_000962.3	94102	94222
NC_000962.3	94221	94341
NC_000962.3	94341	94461
NC_000962.3	94461	94581
NC_000962.3	94582	94702
NC_000962.3	94701	94821
NC_000962.3	94822	94942
NC_000962.3	94942	95062
NC_000962.3	95062	95182
NC_000962.3	95181	95301
NC_000962.3	95301	95421
NC_000962.3	95421	95541
NC_000962.3	95541	95661
NC_000962.3	95660	95780
NC_000962.3	95780	95900
NC_000962.3	95900	96020
NC_000962.3	96021	96141
NC_000962.3	96141	96261
NC_000962.3	96262	96382
NC_000962.3	96382	96502
NC_000962.3	96503	96623
NC_000962.3	96622	96742
NC_000962.3	96743	96863
NC_000962.3	96862	96982
NC_000962.3	96983	97103
NC_000962.3	97103	97223
NC_000962.3	97224	97344
NC_000962.3	97344	97464
NC_000962.3	97465	97585
NC_000962.3	97585	97705
NC_000962.3	97705	97825
NC_000962.3	97824	97944
NC_000962.3	97944	98064
NC_000962.3	98064	98184
NC_000962.3	98184	98304
NC_000962.3	98303	98423
NC_000962.3	98423	98543
NC_000962.3	98543	98663
NC_000962.3	98663	98783
NC_000962.3	98782	98902
NC_000962.3	98902	99022
NC_000962.3	99021	99141
NC_000962.3	99141	99261
NC_000962.3	99260	99380
NC_000962.3	99380	99500
NC_000962.3	99500	99620
NC_000962.3	99621	99741
NC_000962.3	99740	99860
NC_000962.3	99861	99981
NC_000962.3	99980	100100
NC_000962.3	100101	100221
NC_000962.3	100221	100341
NC_000962.3	100342	100462
NC_000962.3	100461	100581
NC_000962.3	100582	100702
NC_000962.3	100702	100822
NC_000962.3	100822	100942
NC_000962.3	100941	101061
NC_000962.3	101062	101182
NC_000962.3	101182	101302
NC_000962.3	101303	101423
NC_000962.3	101423	101543
NC_000962.3	101543	101663
NC_000962.3	101662	101782
NC_000962.3	101783	101903
NC_000962.3	101903	102023
NC_000962.3	102023	102143
NC_000962.3	102142	102262
NC_000962.3	102262	102382
NC_000962.3	102382	102502
NC_000962.3	102502	102622
NC_000962.3	102621	102741
NC_000962.3	102741	102861
NC_000962.3	102861	102981
NC_000962.3	102982	103102
NC_000962.3	103102	103222
NC_000962.3	103223	103343
NC_000962.3	103342	103462
NC_000962.3	103463	103583
NC_000962.3	103583	103703
NC_000962.3	103703	103823
NC_000962.3	103823	103943
NC_000962.3	103944	104064
NC_000962.3	104064	104184
NC_000962.3	104184	104304
NC_000962.3	104304	104424
NC_000962.3	104424	104544
NC_000962.3	104544	104664
NC_000962.3	104665	104785
NC_000962.3	104784	104904
NC_000962.3	104904	105024
NC_000962.3	105023	105143
NC_000962.3	105143	105263
NC_000962.3	105262	105382
NC_000962.3	105383	105503
NC_000962.3	105502	105622
NC_000962.3	105623	105743
NC_000962.3	105743	105863
NC_000962.3	105864	105984
NC_000962.3	105983	106103
NC_000962.3	106104	106224
NC_000962.3	106223	106343
NC_000962.3	106343	106463
NC_000962.3	106462	106582
NC_000962.3	106583	106703
NC_000962.3	106702	106822
NC_000962.3	106823	106943
NC_000962.3	106943	107063
NC_000962.3	107063	107183
NC_000962.3	107182	107302
NC_000962.3	107303	107423
NC_000962.3	107422	107542
NC_000962.3	107542	107662
NC_000962.3	107662	107782
NC_000962.3	107783	107903
NC_000962.3	107903	108023
NC_000962.3	108023	108143
NC_000962.3	108142	108262
NC_000962.3	108262	108382
NC_000962.3	108381	108501
NC_000962.3	108502	108622
NC_000962.3	108622	108742
NC_000962.3	108742	108862
NC_000962.3	108861	108981
NC_000962.3	108982	109102
NC_000962.3	109102	109222
NC_000962.3	109222	109342
NC_000962.3	109341	109461
NC_000962.3	109462	109582
NC_000962.3	109582	109702
NC_000962.3	109702	109822
NC_000962.3	109821	109941
NC_000962.3	109942	110062
NC_000962.3	110061	110181
NC_000962.3	110181	110301
NC_000962.3	110300	110420
NC_000962.3	110420	110540
NC_000962.3	110539	110659
NC_000962.3	110660	110780
NC_000962.3	110779	110899
NC_000962.3	110899	111019
NC_000962.3	111018	111138
NC_000962.3	111139	111259
NC_000962.3	111259	111379
NC_000962.3	111380	111500
NC_000962.3	111499	111619
NC_000962.3	111619	111739
NC_000962.3	111738	111858
NC_000962.3	111859	111979
NC_000962.3	111979	112099
NC_000962.3	112099	112219
NC_000962.3	112218	112338
NC_000962.3	112338	112458
NC_000962.3	112457	112577
NC_000962.3	112578	112698
NC_000962.3	112697	112817
NC_000962.3	112817	112937
NC_000962.3	112937	113057
NC_000962.3	113058	113178
NC_000962.3	113177	113297
NC_000962.3	113297	113417
NC_000962.3	113417	113537
NC_000962.3	113538	113658
NC_000962.3	113657	113777
NC_000962.3	113778	113898
NC_000962.3	113897	114017
NC_000962.3	114018	114138
NC_000962.3	114137	114257
NC_000962.3	114257	114377
NC_000962.3	114377	114497
NC_000962.3	114497	114617
NC_000962.3	114616	114736
NC_000962.3	114736	114856
NC_000962.3	114855	114975
NC_000962.3	114976	115096
NC_000962.3	115096	115216
NC_000962.3	115216	115336
NC_000962.3	115336	115456
NC_000962.3	115456	115576
NC_000962.3	115575	115695
NC_000962.3	115695	115815
NC_000962.3	115815	115935
NC_000962.3	115936	116056
NC_000962.3	116055	116175
NC_000962.3	116176	116296
NC_000962.3	116295	116415
NC_000962.3	116416	116536
NC_000962.3	116536	116656
NC_000962.3	116656	116776
NC_000962.3	116775	116895
NC_000962.3	116895	117015
NC_000962.3	117014	117134
NC_000962.3	117135	117255
NC_000962.3	117254	117374
NC_000962.3	117375	117495
NC_000962.3	117495	117615
NC_000962.3	117615	117735
NC_000962.3	117734	117854
NC_000962.3	117855	117975
NC_000962.3	117975	118095
NC_000962.3	118095	118215
NC_000962.3	118214	118334
NC_000962.3	118334	118454
NC_000962.3	118453	118573
NC_000962.3	118573	118693
NC_000962.3	118692	118812
NC_000962.3	118812	118932
NC_000962.3	118932	119052
NC_000962.3	119052	119172
NC_000962.3	119171	119291
NC_000962.3	119292	119412
NC_000962.3	119412	119532
NC_000962.3	119532	119652
NC_000962.3	119652	119772
NC_000962.3	119773	119893
NC_000962.3	119892	120012
NC_000962.3	120013	120133
NC_000962.3	120132	120252
NC_000962.3	120253	120373
NC_000962.3	120373	120493
NC_000962.3	120494	120614
NC_000962.3	120613	120733
NC_000962.3	120734	120854
NC_000962.3	120853	120973
NC_000962.3	120973	121093
NC_000962.3	121092	121212
NC_000962.3	121213	121333
NC_000962.3	121333	121453
NC_000962.3	121453	121573
NC_000962.3	121572	121692
NC_000962.3	121692	121812
NC_000962.3	121811	121931
NC_000962.3	121931	122051
NC_000962.3	122050	122170
NC_000962.3	122171	122291
NC_000962.3	122291	122411
NC_000962.3	122411	122531
NC_000962.3	122531	122651
NC_000962.3	122651	122771
NC_000962.3	122771	122891
NC_000962.3	122891	123011
NC_000962.3	123011	123131
NC_000962.3	123132	123252
NC_000962.3	123251	123371
NC_000962.3	123372	123492
NC_000962.3	123491	123611
NC_000962.3	123612	123732
NC_000962.3	123732	123852
NC_000962.3	123852	123972
NC_000962.3	123972	124092
NC_000962.3	124093	124213
NC_000962.3	124213	124333
NC_000962.3	124333	124453
NC_000962.3	124453	124573
NC_000962.3	124573	124693
NC_000962.3	124693	124813
NC_000962.3	124814	124934
NC_000962.3	124933	125053
NC_000962.3	125054	125174
NC_000962.3	125174	125294
NC_000962.3	125294	125414
NC_000962.3	125414	125534
NC_000962.3	125534	125654
NC_000962.3	125654	125774
NC_000962.3	125775	125895
NC_000962.3	125894	126014
NC_000962.3	126015	126135
NC_000962.3	126134	126254
NC_000962.3	126255	126375
NC_000962.3	126375	126495
NC_000962.3	126496	126616
NC_000962.3	126615	126735
NC_000962.3	126736	126856
NC_000962.3	126856	126976
NC_000962.3	126977	127097
NC_000962.3	127096	127216
NC_000962.3	127216	127336
NC_000962.3	127335	127455
NC_000962.3	127456	127576
NC_000962.3	127575	127695
NC_000962.3	127695	127815
NC_000962.3	127814	127934
NC_000962.3	127934	128054
NC_000962.3	128053	128173
NC_000962.3	128173	128293
NC_000962.3	128293	128413
NC_000962.3	128413	128533
NC_000962.3	128532	128652
NC_000962.3	128653	128773
NC_000962.3	128772	128892
NC_000962.3	128893	129013
NC_000962.3	129013	129133
NC_000962.3	129134	129254
NC_000962.3	129254	129374
NC_000962.3	129374	129494
NC_000962.3	129494	129614
NC_000962.3	129615	129735
NC_000962.3	129734	129854
NC_000962.3	129854	129974
NC_000962.3	129973	130093
NC_000962.3	130094	130214
NC_000962.3	130214	130334
NC_000962.3	130334	130454
NC_000962.3	130454	130574
NC_000962.3	130575	130695
NC_000962.3	130694	130814
NC_000962.3	130814	130934
NC_000962.3	130934	131054
NC_000962.3	131054	131174
NC_000962.3	131174	131294
NC_000962.3	131295	131415
NC_000962.3	131415	131535
NC_000962.3	131536	131656
NC_000962.3	131656	131776
NC_000962.3	131777	131897
NC_000962.3	131896	132016
NC_000962.3	132016	132136
NC_000962.3	132135	132255
NC_000962.3	132256	132376
NC_000962.3	132375	132495
NC_000962.3	132496	132616
NC_000962.3	132615	132735
NC_000962.3	132735	132855
NC_000962.3	132854	132974
NC_000962.3	132974	133094
NC_000962.3	133094	133214
NC_000962.3	133215	133335
NC_000962.3	133334	133454
NC_000962.3	133455	133575
NC_000962.3	133575	133695
NC_000962.3	133696	133816
NC_000962.3	133816	133936
NC_000962.3	133937	134057
NC_000962.3	134056	134176
NC_000962.3	134177	134297
NC_000962.3	134296	134416
NC_000962.3	134417	134537
NC_000962.3	134536	134656
NC_000962.3	134657	134777
NC_000962.3	134776	134896
NC_000962.3	134897	135017
NC_000962.3	135016	135136
NC_000962.3	135136	135256
NC_000962.3	135256	135376
NC_000962.3	135377	135497
NC_000962.3	135497	135617
NC_000962.3	135618	135738
NC_000962.3	135737	135857
NC_000962.3	135857	135977
NC_000962.3	135976	136096
NC_000962.3	136096	136216
NC_000962.3	136215	136335
NC_000962.3	136335	136455
NC_000962.3	136454	136574
NC_000962.3	136574	136694
NC_000962.3	136693	136813
NC_000962.3	136813	136933
NC_000962.3	136932	137052
NC_000962.3	137052	137172
NC_000962.3	137172	137292
NC_000962.3	137292	137412
NC_000962.3	137412	137532
NC_000962.3	137532	137652
NC_000962.3	137652	137772
NC_000962.3	137772	137892
NC_000962.3	137891	138011
NC_000962.3	138012	138132
NC_000962.3	138131	138251
NC_000962.3	138252	138372
NC_000962.3	138372	138492
NC_000962.3	138493	138613
NC_000962.3	138612	138732
NC_000962.3	138732	138852
NC_000962.3	138851	138971
NC_000962.3	138972	139092
NC_000962.3	139092	139212
NC_000962.3	139212	139332
NC_000962.3	139331	139451
NC_000962.3	139452	139572
NC_000962.3	139572	139692
NC_000962.3	139693	139813
NC_000962.3	139813	139933
NC_000962.3	139933	140053
NC_000962.3	140052	140172
NC_000962.3	140172	140292
NC_000962.3	140292	140412
NC_000962.3	140412	140532
NC_000962.3	140532	140652
NC_000962.3	140652	140772
NC_000962.3	140772	140892
NC_000962.3	140893	141013
NC_000962.3	141013	141133
NC_000962.3	141134	141254
NC_000962.3	141254	141374
NC_000962.3	141374	141494
NC_000962.3	141493	141613
NC_000962.3	141613	141733
NC_000962.3	141733	141853
NC_000962.3	141854	141974
NC_000962.3	141973	142093
NC_000962.3	142094	142214
NC_000962.3	142213	142333
NC_000962.3	142333	142453
NC_000962.3	142453	142573
NC_000962.3	142574	142694
NC_000962.3	142694	142814
NC_000962.3	142815	142935
NC_000962.3	142934	143054
NC_000962.3	143054	143174
NC_000962.3	143174	143294
NC_000962.3	143295	143415
NC_000962.3	143415	143535
NC_000962.3	143536	143656
NC_000962.3	143655	143775
NC_000962.3	143776	143896
NC_000962.3	143895	144015
NC_000962.3	144016	144136
NC_000962.3	144136	144256
NC_000962.3	144257	144377
NC_000962.3	144376	144496
NC_000962.3	144497	144617
NC_000962.3	144617	144737
NC_000962.3	144737	144857
NC_000962.3	144856	144976
NC_000962.3	144976	145096
NC_000962.3	145095	145215
NC_000962.3	145216	145336
NC_000962.3	145336	145456
NC_000962.3	145457	145577
NC_000962.3	145577	145697
NC_000962.3	145697	145817
NC_000962.3	145816	145936
NC_000962.3	145937	146057
NC_000962.3	146056	146176
NC_000962.3	146176	146296
NC_000962.3	146295	146415
NC_000962.3	146416	146536
NC_000962.3	146536	146656
NC_000962.3	146657	146777
NC_000962.3	146777	146897
NC_000962.3	146898	147018
NC_000962.3	147018	147138
NC_000962.3	147139	147259
NC_000962.3	147259	147379
NC_000962.3	147379	147499
NC_000962.3	147498	147618
NC_000962.3	147618	147738
NC_000962.3	147738	147858
NC_000962.3	147859	147979
NC_000962.3	147978	148098
NC_000962.3	148099	148219
NC_000962.3	148219	148339
NC_000962.3	148340	148460
NC_000962.3	148459	148579
NC_000962.3	148579	148699
NC_000962.3	148698	148818
NC_000962.3	148818	148938
NC_000962.3	148937	149057
NC_000962.3	149057	149177
NC_000962.3	149177	149297
NC_000962.3	149297	149417
NC_000962.3	149417	149537
NC_000962.3	149537	149657
NC_000962.3	149656	149776
NC_000962.3	149776	149896
NC_000962.3	149895	150015
NC_000962.3	150015	150135
NC_000962.3	150134	150254
NC_000962.3	150255	150375
NC_000962.3	150374	150494
NC_000962.3	150495	150615
NC_000962.3	150614	150734
NC_000962.3	150735	150855
NC_000962.3	150854	150974
NC_000962.3	150974	151094
NC_000962.3	151094	151214
NC_000962.3	151215	151335
NC_000962.3	151335	151455
NC_000962.3	151456	151576
NC_000962.3	151575	151695
NC_000962.3	151696	151816
NC_000962.3	151815	151935
NC_000962.3	151935	152055
NC_000962.3	152054	152174
NC_000962.3	152174	152294
NC_000962.3	152294	152414
NC_000962.3	152414	152534
NC_000962.3	152534	152654
NC_000962.3	152655	152775
NC_000962.3	152775	152895
NC_000962.3	152895	153015
NC_000962.3	153014	153134
NC_000962.3	153134	153254
NC_000962.3	153253	153373
NC_000962.3	153374	153494
NC_000962.3	153494	153614
NC_000962.3	153614	153734
NC_000962.3	153733	153853
NC_000962.3	153854	153974
NC_000962.3	153974	154094
NC_000962.3	154094	154214
NC_000962.3	154213	154333
NC_000962.3	154333	154453
NC_000962.3	154452	154572
NC_000962.3	154573	154693
NC_000962.3	154693	154813
NC_000962.3	154814	154934
NC_000962.3	154933	155053
NC_000962.3	155053	155173
NC_000962.3	155173	155293
NC_000962.3	155294	155414
NC_000962.3	155414	155534
NC_000962.3	155535	155655
NC_000962.3	155654	155774
NC_000962.3	155775	155895
NC_000962.3	155895	156015
NC_000962.3	156015	156135
NC_000962.3	156134	156254
NC_000962.3	156254	156374
NC_000962.3	156374	156494
NC_000962.3	156494	156614
NC_000962.3	156613	156733
NC_000962.3	156734	156854
NC_000962.3	156853	156973
NC_000962.3	156973	157093
NC_000962.3	157092	157212
NC_000962.3	157212	157332
NC_000962.3	157332	157452
NC_000962.3	157452	157572
NC_000962.3	157571	157691
NC_000962.3	157692	157812
NC_000962.3	157811	157931
NC_000962.3	157932	158052
NC_000962.3	158051	158171
NC_000962.3	158172	158292
NC_000962.3	158291	158411
NC_000962.3	158412	158532
NC_000962.3	158532	158652
NC_000962.3	158653	158773
NC_000962.3	158773	158893
NC_000962.3	158894	159014
NC_000962.3	159013	159133
NC_000962.3	159133	159253
NC_000962.3	159252	159372
NC_000962.3	159372	159492
NC_000962.3	159492	159612
NC_000962.3	159612	159732
NC_000962.3	159732	159852
NC_000962.3	159852	159972
NC_000962.3	159971	160091
NC_000962.3	160091	160211
NC_000962.3	160211	160331
NC_000962.3	160332	160452
NC_000962.3	160451	160571
NC_000962.3	160572	160692
NC_000962.3	160692	160812
NC_000962.3	160813	160933
NC_000962.3	160933	161053
NC_000962.3	161053	161173
NC_000962.3	161172	161292
NC_000962.3	161292	161412
NC_000962.3	161412	161532
NC_000962.3	161533	161653
NC_000962.3	161653	161773
NC_000962.3	161773	161893
NC_000962.3	161892	162012
NC_000962.3	162013	162133
NC_000962.3	162133	162253
NC_000962.3	162254	162374
NC_000962.3	162374	162494
NC_000962.3	162494	162614
NC_000962.3	162614	162734
NC_000962.3	162734	162854
NC_000962.3	162853	162973
NC_000962.3	162974	163094
NC_000962.3	163093	163213
NC_000962.3	163214	163334
NC_000962.3	163334	163454
NC_000962.3	163455	163575
NC_000962.3	163575	163695
NC_000962.3	163695	163815
NC_000962.3	163814	163934
NC_000962.3	163934	164054
NC_000962.3	164054	164174
NC_000962.3	164174	164294
NC_000962.3	164293	164413
NC_000962.3	164413	164533
NC_000962.3	164533	164653
NC_000962.3	164654	164774
NC_000962.3	164774	164894
NC_000962.3	164895	165015
NC_000962.3	165015	165135
NC_000962.3	165136	165256
NC_000962.3	165255	165375
NC_000962.3	165375	165495
NC_000962.3	165494	165614
NC_000962.3	165615	165735
NC_000962.3	165734	165854
NC_000962.3	165854	165974
NC_000962.3	165973	166093
NC_000962.3	166094	166214
NC_000962.3	166213	166333
NC_000962.3	166334	166454
NC_000962.3	166453	166573
NC_000962.3	166573	166693
NC_000962.3	166692	166812
NC_000962.3	166812	166932
NC_000962.3	166931	167051
NC_000962.3	167051	167171
NC_000962.3	167171	167291
NC_000962.3	167292	167412
NC_000962.3	167411	167531
NC_000962.3	167531	167651
NC_000962.3	167650	167770
NC_000962.3	167771	167891
NC_000962.3	167891	168011
NC_000962.3	168011	168131
NC_000962.3	168131	168251
NC_000962.3	168251	168371
NC_000962.3	168371	168491
NC_000962.3	168491	168611
NC_000962.3	168610	168730
NC_000962.3	168731	168851
NC_000962.3	168851	168971
NC_000962.3	168972	169092
NC_000962.3	169091	169211
NC_000962.3	169211	169331
NC_000962.3	169331	169451
NC_000962.3	169452	169572
NC_000962.3	169572	169692
NC_000962.3	169693	169813
NC_000962.3	169813	169933
NC_000962.3	169934	170054
NC_000962.3	170054	170174
NC_000962.3	170175	170295
NC_000962.3	170294	170414
NC_000962.3	170415	170535
NC_000962.3	170535	170655
NC_000962.3	170656	170776
NC_000962.3	170775	170895
NC_000962.3	170896	171016
NC_000962.3	171016	171136
NC_000962.3	171137	171257
NC_000962.3	171257	171377
NC_000962.3	171378	171498
NC_000962.3	171497	171617
NC_000962.3	171618	171738
NC_000962.3	171738	171858
NC_000962.3	171858	171978
NC_000962.3	171978	172098
NC_000962.3	172099	172219
NC_000962.3	172219	172339
NC_000962.3	172339	172459
NC_000962.3	172459	172579
NC_000962.3	172580	172700
NC_000962.3	172700	172820
NC_000962.3	172820	172940
NC_000962.3	172939	173059
NC_000962.3	173059	173179
NC_000962.3	173178	173298
NC_000962.3	173299	173419
NC_000962.3	173419	173539
NC_000962.3	173539	173659
NC_000962.3	173659	173779
NC_000962.3	173779	173899
NC_000962.3	173899	174019
NC_000962.3	174019	174139
NC_000962.3	174139	174259
NC_000962.3	174260	174380
NC_000962.3	174380	174500
NC_000962.3	174500	174620
NC_000962.3	174620	174740
NC_000962.3	174740	174860
NC_000962.3	174860	174980
NC_000962.3	174980	175100
NC_000962.3	175099	175219
NC_000962.3	175219	175339
NC_000962.3	175338	175458
NC_000962.3	175458	175578
NC_000962.3	175577	175697
NC_000962.3	175697	175817
NC_000962.3	175817	175937
NC_000962.3	175938	176058
NC_000962.3	176057	176177
NC_000962.3	176178	176298
NC_000962.3	176298	176418
NC_000962.3	176419	176539
NC_000962.3	176538	176658
NC_000962.3	176659	176779
NC_000962.3	176779	176899
NC_000962.3	176900	177020
NC_000962.3	177019	177139
NC_000962.3	177139	177259
NC_000962.3	177259	177379
NC_000962.3	177380	177500
NC_000962.3	177499	177619
NC_000962.3	177620	177740
NC_000962.3	177740	177860
NC_000962.3	177860	177980
NC_000962.3	177980	178100
NC_000962.3	178101	178221
NC_000962.3	178220	178340
NC_000962.3	178341	178461
NC_000962.3	178460	178580
NC_000962.3	178581	178701
NC_000962.3	178701	178821
NC_000962.3	178822	178942
NC_000962.3	178942	179062
NC_000962.3	179063	179183
NC_000962.3	179182	179302
NC_000962.3	179302	179422
NC_000962.3	179421	179541
NC_000962.3	179541	179661
NC_000962.3	179661	179781
NC_000962.3	179781	179901
NC_000962.3	179901	180021
NC_000962.3	180022	180142
NC_000962.3	180141	180261
NC_000962.3	180262	180382
NC_000962.3	180382	180502
NC_000962.3	180503	180623
NC_000962.3	180623	180743
NC_000962.3	180744	180864
NC_000962.3	180864	180984
NC_000962.3	180985	181105
NC_000962.3	181104	181224
NC_000962.3	181225	181345
NC_000962.3	181344	181464
NC_000962.3	181465	181585
NC_000962.3	181585	181705
NC_000962.3	181706	181826
NC_000962.3	181826	181946
NC_000962.3	181947	182067
NC_000962.3	182066	182186
NC_000962.3	182186	182306
NC_000962.3	182305	182425
NC_000962.3	182425	182545
NC_000962.3	182545	182665
NC_000962.3	182665	182785
NC_000962.3	182784	182904
NC_000962.3	182904	183024
NC_000962.3	183023	183143
NC_000962.3	183143	183263
NC_000962.3	183263	183383
NC_000962.3	183383	183503
NC_000962.3	183502	183622
NC_000962.3	183622	183742
NC_000962.3	183742	183862
NC_000962.3	183862	183982
NC_000962.3	183982	184102
NC_000962.3	184103	184223
NC_000962.3	184223	184343
NC_000962.3	184344	184464
NC_000962.3	184464	184584
NC_000962.3	184584	184704
NC_000962.3	184703	184823
NC_000962.3	184824	184944
NC_000962.3	184943	185063
NC_000962.3	185064	185184
NC_000962.3	185183	185303
NC_000962.3	185304	185424
NC_000962.3	185424	185544
NC_000962.3	185545	185665
NC_000962.3	185664	185784
NC_000962.3	185784	185904
NC_000962.3	185903	186023
NC_000962.3	186023	186143
NC_000962.3	186143	186263
NC_000962.3	186264	186384
NC_000962.3	186383	186503
NC_000962.3	186504	186624
NC_000962.3	186624	186744
NC_000962.3	186744	186864
NC_000962.3	186863	186983
NC_000962.3	186984	187104
NC_000962.3	187104	187224
NC_000962.3	187225	187345
NC_000962.3	187344	187464
NC_000962.3	187465	187585
NC_000962.3	187585	187705
NC_000962.3	187706	187826
NC_000962.3	187826	187946
NC_000962.3	187947	188067
NC_000962.3	188067	188187
NC_000962.3	188187	188307
NC_000962.3	188306	188426
NC_000962.3	188427	188547
NC_000962.3	188546	188666
NC_000962.3	188666	188786
NC_000962.3	188785	188905
NC_000962.3	188905	189025
NC_000962.3	189024	189144
NC_000962.3	189145	189265
NC_000962.3	189264	189384
NC_000962.3	189384	189504
NC_000962.3	189504	189624
NC_000962.3	189624	189744
NC_000962.3	189744	189864
NC_000962.3	189864	189984
NC_000962.3	189984	190104
NC_000962.3	190105	190225
NC_000962.3	190224	190344
NC_000962.3	190344	190464
NC_000962.3	190464	190584
NC_000962.3	190584	190704
NC_000962.3	190703	190823
NC_000962.3	190823	190943
NC_000962.3	190943	191063
NC_000962.3	191063	191183
NC_000962.3	191182	191302
NC_000962.3	191303	191423
NC_000962.3	191422	191542
NC_000962.3	191543	191663
NC_000962.3	191662	191782
NC_000962.3	191783	191903
NC_000962.3	191903	192023
NC_000962.3	192024	192144
NC_000962.3	192144	192264
NC_000962.3	192264	192384
NC_000962.3	192383	192503
NC_000962.3	192503	192623
NC_000962.3	192622	192742
NC_000962.3	192742	192862
NC_000962.3	192862	192982
NC_000962.3	192982	193102
NC_000962.3	193102	193222
NC_000962.3	193223	193343
NC_000962.3	193342	193462
NC_000962.3	193463	193583
NC_000962.3	193583	193703
NC_000962.3	193703	193823
NC_000962.3	193823	193943
NC_000962.3	193944	194064
NC_000962.3	194064	194184
NC_000962.3	194185	194305
NC_000962.3	194305	194425
NC_000962.3	194425	194545
NC_000962.3	194545	194665
NC_000962.3	194666	194786
NC_000962.3	194785	194905
NC_000962.3	194906	195026
NC_000962.3	195025	195145
NC_000962.3	195145	195265
NC_000962.3	195265	195385
NC_000962.3	195385	195505
NC_000962.3	195504	195624
NC_000962.3	195624	195744
NC_000962.3	195744	195864
NC_000962.3	195864	195984
NC_000962.3	195984	196104
NC_000962.3	196104	196224
NC_000962.3	196224	196344
NC_000962.3	196344	196464
NC_000962.3	196463	196583
NC_000962.3	196583	196703
NC_000962.3	196702	196822
NC_000962.3	196822	196942
NC_000962.3	196941	197061
NC_000962.3	197061	197181
NC_000962.3	197181	197301
NC_000962.3	197302	197422
NC_000962.3	197421	197541
NC_000962.3	197541	197661
NC_000962.3	197660	197780
NC_000962.3	197781	197901
NC_000962.3	197900	198020
NC_000962.3	198021	198141
NC_000962.3	198141	198261
NC_000962.3	198261	198381
NC_000962.3	198381	198501
NC_000962.3	198501	198621
NC_000962.3	198621	198741
NC_000962.3	198741	198861
NC_000962.3	198861	198981
NC_000962.3	198982	199102
NC_000962.3	199102	199222
NC_000962.3	199223	199343
NC_000962.3	199342	199462
NC_000962.3	199462	199582
NC_000962.3	199582	199702
NC_000962.3	199702	199822
NC_000962.3	199821	199941
NC_000962.3	199942	200062
NC_000962.3	200062	200182
NC_000962.3	200182	200302
NC_000962.3	200301	200421
NC_000962.3	200422	200542
NC_000962.3	200542	200662
NC_000962.3	200663	200783
NC_000962.3	200783	200903
NC_000962.3	200903	201023
NC_000962.3	201022	201142
NC_000962.3	201143	201263
NC_000962.3	201262	201382
NC_000962.3	201383	201503
NC_000962.3	201502	201622
NC_000962.3	201622	201742
NC_000962.3	201741	201861
NC_000962.3	201861	201981
NC_000962.3	201980	202100
NC_000962.3	202101	202221
NC_000962.3	202221	202341
NC_000962.3	202341	202461
NC_000962.3	202460	202580
NC_000962.3	202580	202700
NC_000962.3	202700	202820
NC_000962.3	202820	202940
NC_000962.3	202939	203059
NC_000962.3	203060	203180
NC_000962.3	203179	203299
NC_000962.3	203299	203419
NC_000962.3	203419	203539
NC_000962.3	203540	203660
NC_000962.3	203659	203779
NC_000962.3	203779	203899
NC_000962.3	203898	204018
NC_000962.3	204019	204139
NC_000962.3	204139	204259
NC_000962.3	204260	204380
NC_000962.3	204380	204500
NC_000962.3	204501	204621
NC_000962.3	204620	204740
NC_000962.3	204741	204861
NC_000962.3	204861	204981
NC_000962.3	204981	205101
NC_000962.3	205100	205220
NC_000962.3	205220	205340
NC_000962.3	205340	205460
NC_000962.3	205460	205580
NC_000962.3	205579	205699
NC_000962.3	205699	205819
NC_000962.3	205819	205939
NC_000962.3	205939	206059
NC_000962.3	206058	206178
NC_000962.3	206179	206299
NC_000962.3	206299	206419
NC_000962.3	206419	206539
NC_000962.3	206539	206659
NC_000962.3	206660	206780
NC_000962.3	206780	206900
NC_000962.3	206900	207020
NC_000962.3	207019	207139
NC_000962.3	207139	207259
NC_000962.3	207259	207379
NC_000962.3	207379	207499
NC_000962.3	207499	207619
NC_000962.3	207620	207740
NC_000962.3	207740	207860
NC_000962.3	207861	207981
NC_000962.3	207981	208101
NC_000962.3	208101	208221
NC_000962.3	208220	208340
NC_000962.3	208340	208460
NC_000962.3	208460	208580
NC_000962.3	208581	208701
NC_000962.3	208701	208821
NC_000962.3	208822	208942
NC_000962.3	208942	209062
NC_000962.3	209063	209183
NC_000962.3	209182	209302
NC_000962.3	209303	209423
NC_000962.3	209423	209543
NC_000962.3	209544	209664
NC_000962.3	209664	209784
NC_000962.3	209785	209905
NC_000962.3	209905	210025
NC_000962.3	210025	210145
NC_000962.3	210144	210264
NC_000962.3	210264	210384
NC_000962.3	210383	210503
NC_000962.3	210503	210623
NC_000962.3	210623	210743
NC_000962.3	210744	210864
NC_000962.3	210864	210984
NC_000962.3	210984	211104
NC_000962.3	211104	211224
NC_000962.3	211224	211344
NC_000962.3	211344	211464
NC_000962.3	211464	211584
NC_000962.3	211583	211703
NC_000962.3	211703	211823
NC_000962.3	211822	211942
NC_000962.3	211943	212063
NC_000962.3	212062	212182
NC_000962.3	212182	212302
NC_000962.3	212302	212422
NC_000962.3	212423	212543
NC_000962.3	212543	212663
NC_000962.3	212663	212783
NC_000962.3	212782	212902
NC_000962.3	212903	213023
NC_000962.3	213022	213142
NC_000962.3	213143	213263
NC_000962.3	213262	213382
NC_000962.3	213383	213503
NC_000962.3	213502	213622
NC_000962.3	213623	213743
NC_000962.3	213743	213863
NC_000962.3	213863	213983
NC_000962.3	213983	214103
NC_000962.3	214104	214224
NC_000962.3	214224	214344
NC_000962.3	214344	214464
NC_000962.3	214464	214584
NC_000962.3	214584	214704
NC_000962.3	214704	214824
NC_000962.3	214825	214945
NC_000962.3	214945	215065
NC_000962.3	215066	215186
NC_000962.3	215185	215305
NC_000962.3	215306	215426
NC_000962.3	215425	215545
NC_000962.3	215546	215666
NC_000962.3	215665	215785
NC_000962.3	215785	215905
NC_000962.3	215904	216024
NC_000962.3	216024	216144
NC_000962.3	216143	216263
NC_000962.3	216264	216384
NC_000962.3	216383	216503
NC_000962.3	216504	216624
NC_000962.3	216623	216743
NC_000962.3	216744	216864
NC_000962.3	216864	216984
NC_000962.3	216985	217105
NC_000962.3	217105	217225
NC_000962.3	217225	217345
NC_000962.3	217344	217464
NC_000962.3	217465	217585
NC_000962.3	217584	217704
NC_000962.3	217705	217825
NC_000962.3	217824	217944
NC_000962.3	217944	218064
NC_000962.3	218063	218183
NC_000962.3	218184	218304
NC_000962.3	218304	218424
NC_000962.3	218424	218544
NC_000962.3	218544	218664
NC_000962.3	218664	218784
NC_000962.3	218783	218903
NC_000962.3	218903	219023
NC_000962.3	219022	219142
NC_000962.3	219143	219263
NC_000962.3	219262	219382
NC_000962.3	219382	219502
NC_000962.3	219501	219621
NC_000962.3	219621	219741
NC_000962.3	219741	219861
NC_000962.3	219862	219982
NC_000962.3	219982	220102
NC_000962.3	220103	220223
NC_000962.3	220222	220342
NC_000962.3	220343	220463
NC_000962.3	220462	220582
NC_000962.3	220583	220703
NC_000962.3	220702	220822
NC_000962.3	220823	220943
NC_000962.3	220943	221063
NC_000962.3	221063	221183
NC_000962.3	221182	221302
NC_000962.3	221302	221422
NC_000962.3	221422	221542
NC_000962.3	221542	221662
NC_000962.3	221661	221781
NC_000962.3	221781	221901
NC_000962.3	221900	222020
NC_000962.3	222020	222140
NC_000962.3	222140	222260
NC_000962.3	222261	222381
NC_000962.3	222380	222500
NC_000962.3	222500	222620
NC_000962.3	222619	222739
NC_000962.3	222739	222859
NC_000962.3	222858	222978
NC_000962.3	222978	223098
NC_000962.3	223098	223218
NC_000962.3	223219	223339
NC_000962.3	223339	223459
NC_000962.3	223459	223579
NC_000962.3	223579	223699
NC_000962.3	223699	223819
NC_000962.3	223819	223939
NC_000962.3	223939	224059
NC_000962.3	224058	224178
NC_000962.3	224179	224299
NC_000962.3	224298	224418
NC_000962.3	224419	224539
NC_000962.3	224539	224659
NC_000962.3	224660	224780
NC_000962.3	224780	224900
NC_000962.3	224901	225021
NC_000962.3	225021	225141
NC_000962.3	225141	225261
NC_000962.3	225261	225381
NC_000962.3	225382	225502
NC_000962.3	225501	225621
NC_000962.3	225622	225742
NC_000962.3	225742	225862
NC_000962.3	225863	225983
NC_000962.3	225983	226103
NC_000962.3	226104	226224
NC_000962.3	226223	226343
NC_000962.3	226343	226463
NC_000962.3	226463	226583
NC_000962.3	226583	226703
NC_000962.3	226703	226823
NC_000962.3	226823	226943
NC_000962.3	226942	227062
NC_000962.3	227063	227183
NC_000962.3	227183	227303
NC_000962.3	227304	227424
NC_000962.3	227424	227544
NC_000962.3	227544	227664
NC_000962.3	227663	227783
NC_000962.3	227784	227904
NC_000962.3	227903	228023
NC_000962.3	228023	228143
NC_000962.3	228142	228262
NC_000962.3	228262	228382
NC_000962.3	228382	228502
NC_000962.3	228502	228622
NC_000962.3	228621	228741
NC_000962.3	228742	228862
NC_000962.3	228861	228981
NC_000962.3	228982	229102
NC_000962.3	229101	229221
NC_000962.3	229221	229341
NC_000962.3	229340	229460
NC_000962.3	229461	229581
NC_000962.3	229581	229701
NC_000962.3	229701	229821
NC_000962.3	229820	229940
NC_000962.3	229941	230061
NC_000962.3	230061	230181
NC_000962.3	230181	230301
NC_000962.3	230301	230421
NC_000962.3	230422	230542
NC_000962.3	230541	230661
NC_000962.3	230662	230782
NC_000962.3	230782	230902
NC_000962.3	230903	231023
NC_000962.3	231023	231143
NC_000962.3	231143	231263
NC_000962.3	231263	231383
NC_000962.3	231383	231503
NC_000962.3	231503	231623
NC_000962.3	231623	231743
NC_000962.3	231742	231862
NC_000962.3	231862	231982
NC_000962.3	231981	232101
NC_000962.3	232101	232221
NC_000962.3	232221	232341
NC_000962.3	232342	232462
NC_000962.3	232461	232581
NC_000962.3	232582	232702
NC_000962.3	232701	232821
NC_000962.3	232821	232941
NC_000962.3	232941	233061
NC_000962.3	233062	233182
NC_000962.3	233182	233302
NC_000962.3	233302	233422
NC_000962.3	233421	233541
NC_000962.3	233542	233662
NC_000962.3	233661	233781
NC_000962.3	233781	233901
NC_000962.3	233900	234020
NC_000962.3	234020	234140
NC_000962.3	234139	234259
NC_000962.3	234260	234380
NC_000962.3	234380	234500
NC_000962.3	234500	234620
NC_000962.3	234620	234740
NC_000962.3	234740	234860
NC_000962.3	234860	234980
NC_000962.3	234981	235101
NC_000962.3	235100	235220
NC_000962.3	235220	235340
NC_000962.3	235339	235459
NC_000962.3	235460	235580
NC_000962.3	235580	235700
NC_000962.3	235701	235821
NC_000962.3	235821	235941
NC_000962.3	235942	236062
NC_000962.3	236062	236182
NC_000962.3	236182	236302
NC_000962.3	236301	236421
NC_000962.3	236421	236541
NC_000962.3	236540	236660
NC_000962.3	236661	236781
NC_000962.3	236781	236901
NC_000962.3	236902	237022
NC_000962.3	237021	237141
NC_000962.3	237141	237261
NC_000962.3	237260	237380
NC_000962.3	237380	237500
NC_000962.3	237500	237620
NC_000962.3	237621	237741
NC_000962.3	237740	237860
NC_000962.3	237861	237981
NC_000962.3	237980	238100
NC_000962.3	238101	238221
NC_000962.3	238220	238340
NC_000962.3	238340	238460
NC_000962.3	238459	238579
NC_000962.3	238579	238699
NC_000962.3	238698	238818
NC_000962.3	238818	238938
NC_000962.3	238937	239057
NC_000962.3	239057	239177
NC_000962.3	239177	239297
NC_000962.3	239297	239417
NC_000962.3	239416	239536
NC_000962.3	239537	239657
NC_000962.3	239656	239776
NC_000962.3	239776	239896
NC_000962.3	239895	240015
NC_000962.3	240015	240135
NC_000962.3	240134	240254
NC_000962.3	240254	240374
NC_000962.3	240374	240494
NC_000962.3	240494	240614
NC_000962.3	240614	240734
NC_000962.3	240734	240854
NC_000962.3	240854	240974
NC_000962.3	240974	241094
NC_000962.3	241094	241214
NC_000962.3	241214	241334
NC_000962.3	241333	241453
NC_000962.3	241453	241573
NC_000962.3	241572	241692
NC_000962.3	241692	241812
NC_000962.3	241811	241931
NC_000962.3	241931	242051
NC_000962.3	242050	242170
NC_000962.3	242170	242290
NC_000962.3	242290	242410
NC_000962.3	242410	242530
NC_000962.3	242530	242650
NC_000962.3	242650	242770
NC_000962.3	242770	242890
NC_000962.3	242890	243010
NC_000962.3	243010	243130
NC_000962.3	243131	243251
NC_000962.3	243250	243370
NC_000962.3	243370	243490
NC_000962.3	243490	243610
NC_000962.3	243611	243731
NC_000962.3	243730	243850
NC_000962.3	243851	243971
NC_000962.3	243970	244090
NC_000962.3	244090	244210
NC_000962.3	244210	244330
NC_000962.3	244330	244450
NC_000962.3	244450	244570
NC_000962.3	244570	244690
NC_000962.3	244689	244809
NC_000962.3	244809	244929
NC_000962.3	244928	245048
NC_000962.3	245048	245168
NC_000962.3	245168	245288
NC_000962.3	245288	245408
NC_000962.3	245407	245527
NC_000962.3	245528	245648
NC_000962.3	245647	245767
NC_000962.3	245767	245887
NC_000962.3	245886	246006
NC_000962.3	246006	246126
NC_000962.3	246125	246245
NC_000962.3	246245	246365
NC_000962.3	246364	246484
NC_000962.3	246485	246605
NC_000962.3	246604	246724
NC_000962.3	246724	246844
NC_000962.3	246843	246963
NC_000962.3	246964	247084
NC_000962.3	247083	247203
NC_000962.3	247204	247324
NC_000962.3	247323	247443
NC_000962.3	247444	247564
NC_000962.3	247563	247683
NC_000962.3	247684	247804
NC_000962.3	247803	247923
NC_000962.3	247923	248043
NC_000962.3	248042	248162
NC_000962.3	248163	248283
NC_000962.3	248283	248403
NC_000962.3	248404	248524
NC_000962.3	248523	248643
NC_000962.3	248643	248763
NC_000962.3	248763	248883
NC_000962.3	248883	249003
NC_000962.3	249002	249122
NC_000962.3	249122	249242
NC_000962.3	249241	249361
NC_000962.3	249362	249482
NC_000962.3	249481	249601
NC_000962.3	249601	249721
NC_000962.3	249721	249841
NC_000962.3	249841	249961
NC_000962.3	249960	250080
NC_000962.3	250081	250201
NC_000962.3	250200	250320
NC_000962.3	250320	250440
NC_000962.3	250440	250560
NC_000962.3	250561	250681
NC_000962.3	250681	250801
NC_000962.3	250801	250921
NC_000962.3	250920	251040
NC_000962.3	251041	251161
NC_000962.3	251160	251280
NC_000962.3	251281	251401
NC_000962.3	251401	251521
NC_000962.3	251522	251642
NC_000962.3	251641	251761
NC_000962.3	251761	251881
NC_000962.3	251881	252001
NC_000962.3	252002	252122
NC_000962.3	252121	252241
NC_000962.3	252241	252361
NC_000962.3	252360	252480
NC_000962.3	252481	252601
NC_000962.3	252601	252721
NC_000962.3	252721	252841
NC_000962.3	252840	252960
NC_000962.3	252961	253081
NC_000962.3	253080	253200
NC_000962.3	253200	253320
NC_000962.3	253320	253440
NC_000962.3	253441	253561
NC_000962.3	253561	253681
NC_000962.3	253681	253801
NC_000962.3	253801	253921
NC_000962.3	253922	254042
NC_000962.3	254041	254161
NC_000962.3	254162	254282
NC_000962.3	254282	254402
NC_000962.3	254403	254523
NC_000962.3	254522	254642
NC_000962.3	254643	254763
NC_000962.3	254762	254882
NC_000962.3	254883	255003
NC_000962.3	255003	255123
NC_000962.3	255123	255243
NC_000962.3	255243	255363
NC_000962.3	255364	255484
NC_000962.3	255483	255603
NC_000962.3	255603	255723
NC_000962.3	255722	255842
NC_000962.3	255843	255963
NC_000962.3	255963	256083
NC_000962.3	256084	256204
NC_000962.3	256203	256323
NC_000962.3	256324	256444
NC_000962.3	256443	256563
NC_000962.3	256563	256683
NC_000962.3	256683	256803
NC_000962.3	256803	256923
NC_000962.3	256922	257042
NC_000962.3	257042	257162
NC_000962.3	257162	257282
NC_000962.3	257282	257402
NC_000962.3	257402	257522
NC_000962.3	257523	257643
NC_000962.3	257643	257763
NC_000962.3	257763	257883
NC_000962.3	257882	258002
NC_000962.3	258003	258123
NC_000962.3	258122	258242
NC_000962.3	258242	258362
NC_000962.3	258361	258481
NC_000962.3	258482	258602
NC_000962.3	258602	258722
NC_000962.3	258723	258843
NC_000962.3	258842	258962
NC_000962.3	258963	259083
NC_000962.3	259082	259202
NC_000962.3	259202	259322
NC_000962.3	259321	259441
NC_000962.3	259441	259561
NC_000962.3	259560	259680
NC_000962.3	259681	259801
NC_000962.3	259801	259921
NC_000962.3	259921	260041
NC_000962.3	260041	260161
NC_000962.3	260162	260282
NC_000962.3	260282	260402
NC_000962.3	260402	260522
NC_000962.3	260522	260642
NC_000962.3	260642	260762
NC_000962.3	260761	260881
NC_000962.3	260882	261002
NC_000962.3	261001	261121
NC_000962.3	261121	261241
NC_000962.3	261240	261360
NC_000962.3	261361	261481
NC_000962.3	261481	261601
NC_000962.3	261601	261721
NC_000962.3	261720	261840
NC_000962.3	261841	261961
NC_000962.3	261961	262081
NC_000962.3	262082	262202
NC_000962.3	262202	262322
NC_000962.3	262323	262443
NC_000962.3	262442	262562
NC_000962.3	262563	262683
NC_000962.3	262682	262802
NC_000962.3	262803	262923
NC_000962.3	262922	263042
NC_000962.3	263043	263163
NC_000962.3	263162	263282
NC_000962.3	263282	263402
NC_000962.3	263401	263521
NC_000962.3	263522	263642
NC_000962.3	263641	263761
NC_000962.3	263762	263882
NC_000962.3	263881	264001
NC_000962.3	264002	264122
NC_000962.3	264121	264241
NC_000962.3	264242	264362
NC_000962.3	264362	264482
NC_000962.3	264482	264602
NC_000962.3	264601	264721
NC_000962.3	264721	264841
NC_000962.3	264841	264961
NC_000962.3	264961	265081
NC_000962.3	265081	265201
NC_000962.3	265202	265322
NC_000962.3	265322	265442
NC_000962.3	265442	265562
NC_000962.3	265561	265681
NC_000962.3	265682	265802
NC_000962.3	265801	265921
NC_000962.3	265922	266042
NC_000962.3	266041	266161
NC_000962.3	266161	266281
NC_000962.3	266280	266400
NC_000962.3	266400	266520
NC_000962.3	266519	266639
NC_000962.3	266640	266760
NC_000962.3	266759	266879
NC_000962.3	266880	267000
NC_000962.3	266999	267119
NC_000962.3	267120	267240
NC_000962.3	267240	267360
NC_000962.3	267361	267481
NC_000962.3	267481	267601
NC_000962.3	267602	267722
NC_000962.3	267721	267841
NC_000962.3	267842	267962
NC_000962.3	267962	268082
NC_000962.3	268083	268203
NC_000962.3	268202	268322
NC_000962.3	268322	268442
NC_000962.3	268442	268562
NC_000962.3	268563	268683
NC_000962.3	268682	268802
NC_000962.3	268803	268923
NC_000962.3	268923	269043
NC_000962.3	269043	269163
NC_000962.3	269162	269282
NC_000962.3	269282	269402
NC_000962.3	269402	269522
NC_000962.3	269523	269643
NC_000962.3	269643	269763
NC_000962.3	269763	269883
NC_000962.3	269883	270003
NC_000962.3	270004	270124
NC_000962.3	270124	270244
NC_000962.3	270245	270365
NC_000962.3	270365	270485
NC_000962.3	270485	270605
NC_000962.3	270605	270725
NC_000962.3	270725	270845
NC_000962.3	270844	270964
NC_000962.3	270964	271084
NC_000962.3	271084	271204
NC_000962.3	271205	271325
NC_000962.3	271325	271445
NC_000962.3	271445	271565
NC_000962.3	271564	271684
NC_000962.3	271685	271805
NC_000962.3	271805	271925
NC_000962.3	271925	272045
NC_000962.3	272045	272165
NC_000962.3	272165	272285
NC_000962.3	272285	272405
NC_000962.3	272405	272525
NC_000962.3	272524	272644
NC_000962.3	272645	272765
NC_000962.3	272765	272885
NC_000962.3	272886	273006
NC_000962.3	273005	273125
NC_000962.3	273126	273246
NC_000962.3	273246	273366
NC_000962.3	273366	273486
NC_000962.3	273485	273605
NC_000962.3	273605	273725
NC_000962.3	273725	273845
NC_000962.3	273845	273965
NC_000962.3	273964	274084
NC_000962.3	274085	274205
NC_000962.3	274205	274325
NC_000962.3	274325	274445
NC_000962.3	274444	274564
NC_000962.3	274565	274685
NC_000962.3	274685	274805
NC_000962.3	274805	274925
NC_000962.3	274924	275044
NC_000962.3	275045	275165
NC_000962.3	275164	275284
NC_000962.3	275284	275404
NC_000962.3	275403	275523
NC_000962.3	275523	275643
NC_000962.3	275642	275762
NC_000962.3	275762	275882
NC_000962.3	275882	276002
NC_000962.3	276003	276123
NC_000962.3	276122	276242
NC_000962.3	276243	276363
NC_000962.3	276363	276483
NC_000962.3	276484	276604
NC_000962.3	276604	276724
NC_000962.3	276725	276845
NC_000962.3	276845	276965
NC_000962.3	276965	277085
NC_000962.3	277085	277205
NC_000962.3	277205	277325
NC_000962.3	277325	277445
NC_000962.3	277445	277565
NC_000962.3	277565	277685
NC_000962.3	277686	277806
NC_000962.3	277806	277926
NC_000962.3	277926	278046
NC_000962.3	278046	278166
NC_000962.3	278167	278287
NC_000962.3	278287	278407
NC_000962.3	278408	278528
NC_000962.3	278527	278647
NC_000962.3	278648	278768
NC_000962.3	278767	278887
NC_000962.3	278888	279008
NC_000962.3	279007	279127
NC_000962.3	279127	279247
NC_000962.3	279246	279366
NC_000962.3	279366	279486
NC_000962.3	279486	279606
NC_000962.3	279606	279726
NC_000962.3	279726	279846
NC_000962.3	279846	279966
NC_000962.3	279965	280085
NC_000962.3	280086	280206
NC_000962.3	280205	280325
NC_000962.3	280325	280445
NC_000962.3	280444	280564
NC_000962.3	280565	280685
NC_000962.3	280685	280805
NC_000962.3	280806	280926
NC_000962.3	280925	281045
NC_000962.3	281045	281165
NC_000962.3	281164	281284
NC_000962.3	281284	281404
NC_000962.3	281404	281524
NC_000962.3	281525	281645
NC_000962.3	281645	281765
NC_000962.3	281766	281886
NC_000962.3	281886	282006
NC_000962.3	282006	282126
NC_000962.3	282126	282246
NC_000962.3	282247	282367
NC_000962.3	282366	282486
NC_000962.3	282486	282606
NC_000962.3	282606	282726
NC_000962.3	282726	282846
NC_000962.3	282845	282965
NC_000962.3	282966	283086
NC_000962.3	283086	283206
NC_000962.3	283206	283326
NC_000962.3	283325	283445
NC_000962.3	283445	283565
NC_000962.3	283564	283684
NC_000962.3	283685	283805
NC_000962.3	283805	283925
NC_000962.3	283925	284045
NC_000962.3	284045	284165
NC_000962.3	284165	284285
NC_000962.3	284284	284404
NC_000962.3	284404	284524
NC_000962.3	284524	284644
NC_000962.3	284644	284764
NC_000962.3	284764	284884
NC_000962.3	284885	285005
NC_000962.3	285005	285125
NC_000962.3	285126	285246
NC_000962.3	285245	285365
NC_000962.3	285366	285486
NC_000962.3	285486	285606
NC_000962.3	285606	285726
NC_000962.3	285725	285845
NC_000962.3	285845	285965
NC_000962.3	285964	286084
NC_000962.3	286084	286204
NC_000962.3	286203	286323
NC_000962.3	286323	286443
NC_000962.3	286442	286562
NC_000962.3	286563	286683
NC_000962.3	286683	286803
NC_000962.3	286804	286924
NC_000962.3	286923	287043
NC_000962.3	287044	287164
NC_000962.3	287164	287284
NC_000962.3	287284	287404
NC_000962.3	287403	287523
NC_000962.3	287523	287643
NC_000962.3	287642	287762
NC_000962.3	287762	287882
NC_000962.3	287882	288002
NC_000962.3	288003	288123
NC_000962.3	288122	288242
NC_000962.3	288242	288362
NC_000962.3	288362	288482
NC_000962.3	288482	288602
NC_000962.3	288602	288722
NC_000962.3	288723	288843
NC_000962.3	288843	288963
NC_000962.3	288964	289084
NC_000962.3	289083	289203
NC_000962.3	289203	289323
NC_000962.3	289323	289443
NC_000962.3	289443	289563
NC_000962.3	289563	289683
NC_000962.3	289684	289804
NC_000962.3	289804	289924
NC_000962.3	289925	290045
NC_000962.3	290044	290164
NC_000962.3	290165	290285
NC_000962.3	290285	290405
NC_000962.3	290405	290525
NC_000962.3	290525	290645
NC_000962.3	290645	290765
NC_000962.3	290764	290884
NC_000962.3	290885	291005
NC_000962.3	291004	291124
NC_000962.3	291124	291244
NC_000962.3	291243	291363
NC_000962.3	291363	291483
NC_000962.3	291482	291602
NC_000962.3	291602	291722
NC_000962.3	291721	291841
NC_000962.3	291842	291962
NC_000962.3	291962	292082
NC_000962.3	292082	292202
NC_000962.3	292202	292322
NC_000962.3	292323	292443
NC_000962.3	292443	292563
NC_000962.3	292563	292683
NC_000962.3	292683	292803
NC_000962.3	292804	292924
NC_000962.3	292924	293044
NC_000962.3	293045	293165
NC_000962.3	293164	293284
NC_000962.3	293284	293404
NC_000962.3	293403	293523
NC_000962.3	293524	293644
NC_000962.3	293644	293764
NC_000962.3	293765	293885
NC_000962.3	293884	294004
NC_000962.3	294004	294124
NC_000962.3	294123	294243
NC_000962.3	294243	294363
NC_000962.3	294362	294482
NC_000962.3	294483	294603
NC_000962.3	294602	294722
NC_000962.3	294722	294842
NC_000962.3	294842	294962
NC_000962.3	294963	295083
NC_000962.3	295083	295203
NC_000962.3	295203	295323
NC_000962.3	295322	295442
NC_000962.3	295442	295562
NC_000962.3	295562	295682
NC_000962.3	295683	295803
NC_000962.3	295803	295923
NC_000962.3	295924	296044
NC_000962.3	296043	296163
NC_000962.3	296164	296284
NC_000962.3	296283	296403
NC_000962.3	296403	296523
NC_000962.3	296523	296643
NC_000962.3	296644	296764
NC_000962.3	296763	296883
NC_000962.3	296884	297004
NC_000962.3	297003	297123
NC_000962.3	297123	297243
NC_000962.3	297243	297363
NC_000962.3	297364	297484
NC_000962.3	297484	297604
NC_000962.3	297604	297724
NC_000962.3	297723	297843
NC_000962.3	297844	297964
NC_000962.3	297963	298083
NC_000962.3	298084	298204
NC_000962.3	298204	298324
NC_000962.3	298324	298444
NC_000962.3	298444	298564
NC_000962.3	298565	298685
NC_000962.3	298685	298805
NC_000962.3	298805	298925
NC_000962.3	298924	299044
NC_000962.3	299044	299164
NC_000962.3	299164	299284
NC_000962.3	299284	299404
NC_000962.3	299403	299523
NC_000962.3	299524	299644
NC_000962.3	299643	299763
NC_000962.3	299763	299883
NC_000962.3	299883	300003
NC_000962.3	300004	300124
NC_000962.3	300123	300243
NC_000962.3	300243	300363
NC_000962.3	300362	300482
NC_000962.3	300482	300602
NC_000962.3	300601	300721
NC_000962.3	300722	300842
NC_000962.3	300841	300961
NC_000962.3	300961	301081
NC_000962.3	301080	301200
NC_000962.3	301201	301321
NC_000962.3	301321	301441
NC_000962.3	301441	301561
NC_000962.3	301560	301680
NC_000962.3	301681	301801
NC_000962.3	301800	301920
NC_000962.3	301921	302041
NC_000962.3	302041	302161
NC_000962.3	302162	302282
NC_000962.3	302282	302402
NC_000962.3	302403	302523
NC_000962.3	302522	302642
NC_000962.3	302643	302763
NC_000962.3	302763	302883
NC_000962.3	302884	303004
NC_000962.3	303003	303123
NC_000962.3	303123	303243
NC_000962.3	303243	303363
NC_000962.3	303363	303483
NC_000962.3	303482	303602
NC_000962.3	303602	303722
NC_000962.3	303721	303841
NC_000962.3	303842	303962
NC_000962.3	303961	304081
NC_000962.3	304082	304202
NC_000962.3	304202	304322
NC_000962.3	304323	304443
NC_000962.3	304442	304562
NC_000962.3	304562	304682
NC_000962.3	304681	304801
NC_000962.3	304801	304921
NC_000962.3	304921	305041
NC_000962.3	305041	305161
NC_000962.3	305161	305281
NC_000962.3	305282	305402
NC_000962.3	305401	305521
NC_000962.3	305521	305641
NC_000962.3	305640	305760
NC_000962.3	305760	305880
NC_000962.3	305880	306000
NC_000962.3	306001	306121
NC_000962.3	306121	306241
NC_000962.3	306241	306361
NC_000962.3	306360	306480
NC_000962.3	306480	306600
NC_000962.3	306600	306720
NC_000962.3	306720	306840
NC_000962.3	306839	306959
NC_000962.3	306959	307079
NC_000962.3	307078	307198
NC_000962.3	307199	307319
NC_000962.3	307318	307438
NC_000962.3	307439	307559
NC_000962.3	307558	307678
NC_000962.3	307678	307798
NC_000962.3	307797	307917
NC_000962.3	307917	308037
NC_000962.3	308036	308156
NC_000962.3	308156	308276
NC_000962.3	308275	308395
NC_000962.3	308396	308516
NC_000962.3	308516	308636
NC_000962.3	308637	308757
NC_000962.3	308757	308877
NC_000962.3	308877	308997
NC_000962.3	308997	309117
NC_000962.3	309118	309238
NC_000962.3	309238	309358
NC_000962.3	309359	309479
NC_000962.3	309479	309599
NC_000962.3	309600	309720
NC_000962.3	309720	309840
NC_000962.3	309840	309960
NC_000962.3	309960	310080
NC_000962.3	310080	310200
NC_000962.3	310200	310320
NC_000962.3	310321	310441
NC_000962.3	310441	310561
NC_000962.3	310561	310681
NC_000962.3	310681	310801
NC_000962.3	310802	310922
NC_000962.3	310921	311041
NC_000962.3	311041	311161
NC_000962.3	311161	311281
NC_000962.3	311281	311401
NC_000962.3	311401	311521
NC_000962.3	311521	311641
NC_000962.3	311641	311761
NC_000962.3	311761	311881
NC_000962.3	311881	312001
NC_000962.3	312001	312121
NC_000962.3	312121	312241
NC_000962.3	312241	312361
NC_000962.3	312361	312481
NC_000962.3	312482	312602
NC_000962.3	312601	312721
NC_000962.3	312722	312842
NC_000962.3	312841	312961
NC_000962.3	312962	313082
NC_000962.3	313081	313201
NC_000962.3	313202	313322
NC_000962.3	313321	313441
NC_000962.3	313442	313562
NC_000962.3	313561	313681
NC_000962.3	313681	313801
NC_000962.3	313801	313921
NC_000962.3	313922	314042
NC_000962.3	314041	314161
NC_000962.3	314162	314282
NC_000962.3	314282	314402
NC_000962.3	314403	314523
NC_000962.3	314523	314643
NC_000962.3	314643	314763
NC_000962.3	314763	314883
NC_000962.3	314884	315004
NC_000962.3	315003	315123
NC_000962.3	315123	315243
NC_000962.3	315242	315362
NC_000962.3	315363	315483
NC_000962.3	315483	315603
NC_000962.3	315604	315724
NC_000962.3	315723	315843
NC_000962.3	315843	315963
NC_000962.3	315962	316082
NC_000962.3	316083	316203
NC_000962.3	316202	316322
NC_000962.3	316322	316442
NC_000962.3	316441	316561
NC_000962.3	316561	316681
NC_000962.3	316681	316801
NC_000962.3	316801	316921
NC_000962.3	316921	317041
NC_000962.3	317042	317162
NC_000962.3	317162	317282
NC_000962.3	317282	317402
NC_000962.3	317402	317522
NC_000962.3	317522	317642
NC_000962.3	317642	317762
NC_000962.3	317763	317883
NC_000962.3	317883	318003
NC_000962.3	318003	318123
NC_000962.3	318123	318243
NC_000962.3	318244	318364
NC_000962.3	318363	318483
NC_000962.3	318484	318604
NC_000962.3	318604	318724
NC_000962.3	318724	318844
NC_000962.3	318844	318964
NC_000962.3	318964	319084
NC_000962.3	319083	319203
NC_000962.3	319203	319323
NC_000962.3	319322	319442
NC_000962.3	319442	319562
NC_000962.3	319562	319682
NC_000962.3	319683	319803
NC_000962.3	319803	319923
NC_000962.3	319923	320043
NC_000962.3	320043	320163
NC_000962.3	320163	320283
NC_000962.3	320282	320402
NC_000962.3	320403	320523
NC_000962.3	320523	320643
NC_000962.3	320643	320763
NC_000962.3	320762	320882
NC_000962.3	320883	321003
NC_000962.3	321002	321122
NC_000962.3	321122	321242
NC_000962.3	321242	321362
NC_000962.3	321363	321483
NC_000962.3	321483	321603
NC_000962.3	321603	321723
NC_000962.3	321723	321843
NC_000962.3	321843	321963
NC_000962.3	321962	322082
NC_000962.3	322083	322203
NC_000962.3	322203	322323
NC_000962.3	322324	322444
NC_000962.3	322443	322563
NC_000962.3	322564	322684
NC_000962.3	322684	322804
NC_000962.3	322805	322925
NC_000962.3	322925	323045
NC_000962.3	323046	323166
NC_000962.3	323166	323286
NC_000962.3	323286	323406
NC_000962.3	323405	323525
NC_000962.3	323525	323645
NC_000962.3	323644	323764
NC_000962.3	323765	323885
NC_000962.3	323885	324005
NC_000962.3	324006	324126
NC_000962.3	324126	324246
NC_000962.3	324246	324366
NC_000962.3	324365	324485
NC_000962.3	324485	324605
NC_000962.3	324605	324725
NC_000962.3	324726	324846
NC_000962.3	324846	324966
NC_000962.3	324967	325087
NC_000962.3	325086	325206
NC_000962.3	325206	325326
NC_000962.3	325325	325445
NC_000962.3	325445	325565
NC_000962.3	325564	325684
NC_000962.3	325684	325804
NC_000962.3	325803	325923
NC_000962.3	325924	326044
NC_000962.3	326044	326164
NC_000962.3	326164	326284
NC_000962.3	326284	326404
NC_000962.3	326404	326524
NC_000962.3	326523	326643
NC_000962.3	326643	326763
NC_000962.3	326763	326883
NC_000962.3	326883	327003
NC_000962.3	327002	327122
NC_000962.3	327122	327242
NC_000962.3	327242	327362
NC_000962.3	327362	327482
NC_000962.3	327482	327602
NC_000962.3	327603	327723
NC_000962.3	327722	327842
NC_000962.3	327842	327962
NC_000962.3	327962	328082
NC_000962.3	328082	328202
NC_000962.3	328201	328321
NC_000962.3	328321	328441
NC_000962.3	328440	328560
NC_000962.3	328560	328680
NC_000962.3	328679	328799
NC_000962.3	328799	328919
NC_000962.3	328918	329038
NC_000962.3	329039	329159
NC_000962.3	329159	329279
NC_000962.3	329279	329399
NC_000962.3	329398	329518
NC_000962.3	329518	329638
NC_000962.3	329638	329758
NC_000962.3	329758	329878
NC_000962.3	329878	329998
NC_000962.3	329998	330118
NC_000962.3	330118	330238
NC_000962.3	330239	330359
NC_000962.3	330358	330478
NC_000962.3	330479	330599
NC_000962.3	330599	330719
NC_000962.3	330720	330840
NC_000962.3	330839	330959
NC_000962.3	330959	331079
NC_000962.3	331079	331199
NC_000962.3	331200	331320
NC_000962.3	331320	331440
NC_000962.3	331440	331560
NC_000962.3	331559	331679
NC_000962.3	331680	331800
NC_000962.3	331800	331920
NC_000962.3	331920	332040
NC_000962.3	332039	332159
NC_000962.3	332159	332279
NC_000962.3	332278	332398
NC_000962.3	332398	332518
NC_000962.3	332518	332638
NC_000962.3	332639	332759
NC_000962.3	332758	332878
NC_000962.3	332878	332998
NC_000962.3	332997	333117
NC_000962.3	333118	333238
NC_000962.3	333238	333358
NC_000962.3	333358	333478
NC_000962.3	333478	333598
NC_000962.3	333598	333718
NC_000962.3	333717	333837
NC_000962.3	333838	333958
NC_000962.3	333957	334077
NC_000962.3	334077	334197
NC_000962.3	334197	334317
NC_000962.3	334317	334437
NC_000962.3	334436	334556
NC_000962.3	334556	334676
NC_000962.3	334675	334795
NC_000962.3	334796	334916
NC_000962.3	334915	335035
NC_000962.3	335035	335155
NC_000962.3	335154	335274
NC_000962.3	335274	335394
NC_000962.3	335394	335514
NC_000962.3	335515	335635
NC_000962.3	335635	335755
NC_000962.3	335755	335875
NC_000962.3	335874	335994
NC_000962.3	335995	336115
NC_000962.3	336114	336234
NC_000962.3	336234	336354
NC_000962.3	336354	336474
NC_000962.3	336474	336594
NC_000962.3	336594	336714
NC_000962.3	336715	336835
NC_000962.3	336834	336954
NC_000962.3	336955	337075
NC_000962.3	337074	337194
NC_000962.3	337195	337315
NC_000962.3	337314	337434
NC_000962.3	337434	337554
NC_000962.3	337554	337674
NC_000962.3	337674	337794
NC_000962.3	337793	337913
NC_000962.3	337914	338034
NC_000962.3	338033	338153
NC_000962.3	338153	338273
NC_000962.3	338273	338393
NC_000962.3	338393	338513
NC_000962.3	338513	338633
NC_000962.3	338634	338754
NC_000962.3	338753	338873
NC_000962.3	338873	338993
NC_000962.3	338992	339112
NC_000962.3	339113	339233
NC_000962.3	339233	339353
NC_000962.3	339354	339474
NC_000962.3	339473	339593
NC_000962.3	339594	339714
NC_000962.3	339713	339833
NC_000962.3	339833	339953
NC_000962.3	339952	340072
NC_000962.3	340073	340193
NC_000962.3	340192	340312
NC_000962.3	340313	340433
NC_000962.3	340433	340553
NC_000962.3	340553	340673
NC_000962.3	340672	340792
NC_000962.3	340792	340912
NC_000962.3	340912	341032
NC_000962.3	341032	341152
NC_000962.3	341152	341272
NC_000962.3	341273	341393
NC_000962.3	341392	341512
NC_000962.3	341513	341633
NC_000962.3	341633	341753
NC_000962.3	341754	341874
NC_000962.3	341873	341993
NC_000962.3	341993	342113
NC_000962.3	342113	342233
NC_000962.3	342234	342354
NC_000962.3	342353	342473
NC_000962.3	342473	342593
NC_000962.3	342592	342712
NC_000962.3	342713	342833
NC_000962.3	342832	342952
NC_000962.3	342952	343072
NC_000962.3	343072	343192
NC_000962.3	343193	343313
NC_000962.3	343313	343433
NC_000962.3	343433	343553
NC_000962.3	343553	343673
NC_000962.3	343673	343793
NC_000962.3	343793	343913
NC_000962.3	343914	344034
NC_000962.3	344033	344153
NC_000962.3	344154	344274
NC_000962.3	344274	344394
NC_000962.3	344394	344514
NC_000962.3	344513	344633
NC_000962.3	344633	344753
NC_000962.3	344752	344872
NC_000962.3	344873	344993
NC_000962.3	344993	345113
NC_000962.3	345113	345233
NC_000962.3	345233	345353
NC_000962.3	345354	345474
NC_000962.3	345473	345593
NC_000962.3	345594	345714
NC_000962.3	345714	345834
NC_000962.3	345835	345955
NC_000962.3	345955	346075
NC_000962.3	346076	346196
NC_000962.3	346196	346316
NC_000962.3	346317	346437
NC_000962.3	346437	346557
NC_000962.3	346558	346678
NC_000962.3	346678	346798
NC_000962.3	346798	346918
NC_000962.3	346918	347038
NC_000962.3	347038	347158
NC_000962.3	347158	347278
NC_000962.3	347279	347399
NC_000962.3	347399	347519
NC_000962.3	347519	347639
NC_000962.3	347638	347758
NC_000962.3	347759	347879
NC_000962.3	347878	347998
NC_000962.3	347999	348119
NC_000962.3	348119	348239
NC_000962.3	348239	348359
NC_000962.3	348359	348479
NC_000962.3	348480	348600
NC_000962.3	348600	348720
NC_000962.3	348721	348841
NC_000962.3	348841	348961
NC_000962.3	348962	349082
NC_000962.3	349082	349202
NC_000962.3	349202	349322
NC_000962.3	349322	349442
NC_000962.3	349442	349562
NC_000962.3	349561	349681
NC_000962.3	349682	349802
NC_000962.3	349801	349921
NC_000962.3	349922	350042
NC_000962.3	350041	350161
NC_000962.3	350162	350282
NC_000962.3	350282	350402
NC_000962.3	350402	350522
NC_000962.3	350521	350641
NC_000962.3	350642	350762
NC_000962.3	350762	350882
NC_000962.3	350882	351002
NC_000962.3	351001	351121
NC_000962.3	351122	351242
NC_000962.3	351242	351362
NC_000962.3	351363	351483
NC_000962.3	351482	351602
NC_000962.3	351603	351723
NC_000962.3	351722	351842
NC_000962.3	351842	351962
NC_000962.3	351962	352082
NC_000962.3	352082	352202
NC_000962.3	352202	352322
NC_000962.3	352322	352442
NC_000962.3	352441	352561
NC_000962.3	352562	352682
NC_000962.3	352681	352801
NC_000962.3	352802	352922
NC_000962.3	352921	353041
NC_000962.3	353042	353162
NC_000962.3	353162	353282
NC_000962.3	353283	353403
NC_000962.3	353403	353523
NC_000962.3	353524	353644
NC_000962.3	353643	353763
NC_000962.3	353763	353883
NC_000962.3	353883	354003
NC_000962.3	354004	354124
NC_000962.3	354123	354243
NC_000962.3	354243	354363
NC_000962.3	354363	354483
NC_000962.3	354483	354603
NC_000962.3	354603	354723
NC_000962.3	354724	354844
NC_000962.3	354843	354963
NC_000962.3	354964	355084
NC_000962.3	355083	355203
NC_000962.3	355203	355323
NC_000962.3	355323	355443
NC_000962.3	355443	355563
NC_000962.3	355562	355682
NC_000962.3	355683	355803
NC_000962.3	355802	355922
NC_000962.3	355922	356042
NC_000962.3	356042	356162
NC_000962.3	356162	356282
NC_000962.3	356282	356402
NC_000962.3	356402	356522
NC_000962.3	356522	356642
NC_000962.3	356642	356762
NC_000962.3	356762	356882
NC_000962.3	356883	357003
NC_000962.3	357002	357122
NC_000962.3	357122	357242
NC_000962.3	357241	357361
NC_000962.3	357362	357482
NC_000962.3	357481	357601
NC_000962.3	357601	357721
NC_000962.3	357720	357840
NC_000962.3	357841	357961
NC_000962.3	357960	358080
NC_000962.3	358080	358200
NC_000962.3	358200	358320
NC_000962.3	358321	358441
NC_000962.3	358441	358561
NC_000962.3	358562	358682
NC_000962.3	358682	358802
NC_000962.3	358802	358922
NC_000962.3	358921	359041
NC_000962.3	359042	359162
NC_000962.3	359162	359282
NC_000962.3	359282	359402
NC_000962.3	359401	359521
NC_000962.3	359522	359642
NC_000962.3	359642	359762
NC_000962.3	359763	359883
NC_000962.3	359882	360002
NC_000962.3	360002	360122
NC_000962.3	360122	360242
NC_000962.3	360243	360363
NC_000962.3	360363	360483
NC_000962.3	360484	360604
NC_000962.3	360603	360723
NC_000962.3	360723	360843
NC_000962.3	360843	360963
NC_000962.3	360964	361084
NC_000962.3	361083	361203
NC_000962.3	361203	361323
NC_000962.3	361323	361443
NC_000962.3	361444	361564
NC_000962.3	361564	361684
NC_000962.3	361684	361804
NC_000962.3	361804	361924
NC_000962.3	361924	362044
NC_000962.3	362044	362164
NC_000962.3	362165	362285
NC_000962.3	362285	362405
NC_000962.3	362405	362525
NC_000962.3	362524	362644
NC_000962.3	362645	362765
NC_000962.3	362764	362884
NC_000962.3	362885	363005
NC_000962.3	363005	363125
NC_000962.3	363126	363246
NC_000962.3	363246	363366
NC_000962.3	363367	363487
NC_000962.3	363486	363606
NC_000962.3	363606	363726
NC_000962.3	363725	363845
NC_000962.3	363845	363965
NC_000962.3	363965	364085
NC_000962.3	364086	364206
NC_000962.3	364206	364326
NC_000962.3	364327	364447
NC_000962.3	364446	364566
NC_000962.3	364566	364686
NC_000962.3	364686	364806
NC_000962.3	364807	364927
NC_000962.3	364926	365046
NC_000962.3	365046	365166
NC_000962.3	365165	365285
NC_000962.3	365286	365406
NC_000962.3	365406	365526
NC_000962.3	365527	365647
NC_000962.3	365646	365766
NC_000962.3	365767	365887
NC_000962.3	365886	366006
NC_000962.3	366007	366127
NC_000962.3	366127	366247
NC_000962.3	366247	366367
NC_000962.3	366366	366486
NC_000962.3	366487	366607
NC_000962.3	366606	366726
NC_000962.3	366727	366847
NC_000962.3	366846	366966
NC_000962.3	366966	367086
NC_000962.3	367086	367206
NC_000962.3	367206	367326
NC_000962.3	367326	367446
NC_000962.3	367446	367566
NC_000962.3	367565	367685
NC_000962.3	367686	367806
NC_000962.3	367806	367926
NC_000962.3	367927	368047
NC_000962.3	368047	368167
NC_000962.3	368167	368287
NC_000962.3	368286	368406
NC_000962.3	368406	368526
NC_000962.3	368526	368646
NC_000962.3	368647	368767
NC_000962.3	368766	368886
NC_000962.3	368886	369006
NC_000962.3	369006	369126
NC_000962.3	369126	369246
NC_000962.3	369246	369366
NC_000962.3	369367	369487
NC_000962.3	369487	369607
NC_000962.3	369607	369727
NC_000962.3	369727	369847
NC_000962.3	369847	369967
NC_000962.3	369967	370087
NC_000962.3	370087	370207
NC_000962.3	370206	370326
NC_000962.3	370327	370447
NC_000962.3	370446	370566
NC_000962.3	370566	370686
NC_000962.3	370685	370805
NC_000962.3	370806	370926
NC_000962.3	370926	371046
NC_000962.3	371047	371167
NC_000962.3	371167	371287
NC_000962.3	371287	371407
NC_000962.3	371407	371527
NC_000962.3	371528	371648
NC_000962.3	371648	371768
NC_000962.3	371768	371888
NC_000962.3	371888	372008
NC_000962.3	372008	372128
NC_000962.3	372128	372248
NC_000962.3	372249	372369
NC_000962.3	372369	372489
NC_000962.3	372490	372610
NC_000962.3	372609	372729
NC_000962.3	372730	372850
NC_000962.3	372850	372970
NC_000962.3	372971	373091
NC_000962.3	373090	373210
NC_000962.3	373210	373330
NC_000962.3	373329	373449
NC_000962.3	373449	373569
NC_000962.3	373568	373688
NC_000962.3	373689	373809
NC_000962.3	373809	373929
NC_000962.3	373929	374049
NC_000962.3	374048	374168
NC_000962.3	374168	374288
NC_000962.3	374287	374407
NC_000962.3	374407	374527
NC_000962.3	374526	374646
NC_000962.3	374647	374767
NC_000962.3	374766	374886
NC_000962.3	374887	375007
NC_000962.3	375006	375126
NC_000962.3	375127	375247
NC_000962.3	375247	375367
NC_000962.3	375368	375488
NC_000962.3	375488	375608
NC_000962.3	375609	375729
NC_000962.3	375729	375849
NC_000962.3	375850	375970
NC_000962.3	375970	376090
NC_000962.3	376091	376211
NC_000962.3	376210	376330
NC_000962.3	376331	376451
NC_000962.3	376450	376570
NC_000962.3	376570	376690
NC_000962.3	376689	376809
NC_000962.3	376810	376930
NC_000962.3	376929	377049
NC_000962.3	377049	377169
NC_000962.3	377169	377289
NC_000962.3	377290	377410
NC_000962.3	377409	377529
NC_000962.3	377530	377650
NC_000962.3	377649	377769
NC_000962.3	377769	377889
NC_000962.3	377889	378009
NC_000962.3	378010	378130
NC_000962.3	378130	378250
NC_000962.3	378251	378371
NC_000962.3	378370	378490
NC_000962.3	378491	378611
NC_000962.3	378611	378731
NC_000962.3	378731	378851
NC_000962.3	378850	378970
NC_000962.3	378970	379090
NC_000962.3	379089	379209
NC_000962.3	379210	379330
NC_000962.3	379329	379449
NC_000962.3	379450	379570
NC_000962.3	379569	379689
NC_000962.3	379690	379810
NC_000962.3	379810	379930
NC_000962.3	379931	380051
NC_000962.3	380051	380171
NC_000962.3	380171	380291
NC_000962.3	380291	380411
NC_000962.3	380412	380532
NC_000962.3	380531	380651
NC_000962.3	380651	380771
NC_000962.3	380771	380891
NC_000962.3	380891	381011
NC_000962.3	381010	381130
NC_000962.3	381130	381250
NC_000962.3	381250	381370
NC_000962.3	381370	381490
NC_000962.3	381489	381609
NC_000962.3	381609	381729
NC_000962.3	381728	381848
NC_000962.3	381849	381969
NC_000962.3	381969	382089
NC_000962.3	382089	382209
NC_000962.3	382209	382329
NC_000962.3	382330	382450
NC_000962.3	382449	382569
NC_000962.3	382570	382690
NC_000962.3	382689	382809
NC_000962.3	382809	382929
NC_000962.3	382928	383048
NC_000962.3	383048	383168
NC_000962.3	383167	383287
NC_000962.3	383288	383408
NC_000962.3	383408	383528
NC_000962.3	383529	383649
NC_000962.3	383649	383769
NC_000962.3	383770	383890
NC_000962.3	383889	384009
NC_000962.3	384010	384130
NC_000962.3	384129	384249
NC_000962.3	384249	384369
NC_000962.3	384369	384489
NC_000962.3	384490	384610
NC_000962.3	384610	384730
NC_000962.3	384730	384850
NC_000962.3	384850	384970
NC_000962.3	384971	385091
NC_000962.3	385091	385211
NC_000962.3	385212	385332
NC_000962.3	385332	385452
NC_000962.3	385452	385572
NC_000962.3	385571	385691
NC_000962.3	385692	385812
NC_000962.3	385812	385932
NC_000962.3	385932	386052
NC_000962.3	386051	386171
NC_000962.3	386172	386292
NC_000962.3	386291	386411
NC_000962.3	386411	386531
NC_000962.3	386530	386650
NC_000962.3	386651	386771
NC_000962.3	386770	386890
NC_000962.3	386890	387010
NC_000962.3	387009	387129
NC_000962.3	387129	387249
NC_000962.3	387249	387369
NC_000962.3	387369	387489
NC_000962.3	387488	387608
NC_000962.3	387608	387728
NC_000962.3	387727	387847
NC_000962.3	387848	387968
NC_000962.3	387967	388087
NC_000962.3	388087	388207
NC_000962.3	388206	388326
NC_000962.3	388327	388447
NC_000962.3	388446	388566
NC_000962.3	388566	388686
NC_000962.3	388686	388806
NC_000962.3	388806	388926
NC_000962.3	388925	389045
NC_000962.3	389045	389165
NC_000962.3	389164	389284
NC_000962.3	389284	389404
NC_000962.3	389404	389524
NC_000962.3	389525	389645
NC_000962.3	389645	389765
NC_000962.3	389765	389885
NC_000962.3	389885	390005
NC_000962.3	390005	390125
NC_000962.3	390125	390245
NC_000962.3	390245	390365
NC_000962.3	390364	390484
NC_000962.3	390484	390604
NC_000962.3	390604	390724
NC_000962.3	390724	390844
NC_000962.3	390844	390964
NC_000962.3	390965	391085
NC_000962.3	391085	391205
NC_000962.3	391205	391325
NC_000962.3	391325	391445
NC_000962.3	391445	391565
NC_000962.3	391565	391685
NC_000962.3	391686	391806
NC_000962.3	391805	391925
NC_000962.3	391926	392046
NC_000962.3	392045	392165
NC_000962.3	392165	392285
NC_000962.3	392285	392405
NC_000962.3	392406	392526
NC_000962.3	392525	392645
NC_000962.3	392645	392765
NC_000962.3	392764	392884
NC_000962.3	392884	393004
NC_000962.3	393004	393124
NC_000962.3	393124	393244
NC_000962.3	393243	393363
NC_000962.3	393364	393484
NC_000962.3	393483	393603
NC_000962.3	393604	393724
NC_000962.3	393723	393843
NC_000962.3	393843	393963
NC_000962.3	393963	394083
NC_000962.3	394083	394203
NC_000962.3	394202	394322
NC_000962.3	394322	394442
NC_000962.3	394442	394562
NC_000962.3	394562	394682
NC_000962.3	394682	394802
NC_000962.3	394803	394923
NC_000962.3	394923	395043
NC_000962.3	395043	395163
NC_000962.3	395162	395282
NC_000962.3	395282	395402
NC_000962.3	395401	395521
NC_000962.3	395522	395642
NC_000962.3	395642	395762
NC_000962.3	395763	395883
NC_000962.3	395883	396003
NC_000962.3	396004	396124
NC_000962.3	396123	396243
NC_000962.3	396243	396363
NC_000962.3	396362	396482
NC_000962.3	396483	396603
NC_000962.3	396602	396722
NC_000962.3	396723	396843
NC_000962.3	396842	396962
NC_000962.3	396963	397083
NC_000962.3	397083	397203
NC_000962.3	397204	397324
NC_000962.3	397323	397443
NC_000962.3	397443	397563
NC_000962.3	397563	397683
NC_000962.3	397683	397803
NC_000962.3	397803	397923
NC_000962.3	397924	398044
NC_000962.3	398044	398164
NC_000962.3	398165	398285
NC_000962.3	398284	398404
NC_000962.3	398405	398525
NC_000962.3	398525	398645
NC_000962.3	398645	398765
NC_000962.3	398765	398885
NC_000962.3	398885	399005
NC_000962.3	399004	399124
NC_000962.3	399124	399244
NC_000962.3	399243	399363
NC_000962.3	399363	399483
NC_000962.3	399483	399603
NC_000962.3	399603	399723
NC_000962.3	399722	399842
NC_000962.3	399842	399962
NC_000962.3	399962	400082
NC_000962.3	400083	400203
NC_000962.3	400203	400323
NC_000962.3	400323	400443
NC_000962.3	400442	400562
NC_000962.3	400563	400683
NC_000962.3	400682	400802
NC_000962.3	400802	400922
NC_000962.3	400922	401042
NC_000962.3	401043	401163
NC_000962.3	401162	401282
NC_000962.3	401282	401402
NC_000962.3	401401	401521
NC_000962.3	401521	401641
NC_000962.3	401641	401761
NC_000962.3	401762	401882
NC_000962.3	401881	402001
NC_000962.3	402002	402122
NC_000962.3	402122	402242
NC_000962.3	402242	402362
NC_000962.3	402362	402482
NC_000962.3	402483	402603
NC_000962.3	402602	402722
NC_000962.3	402723	402843
NC_000962.3	402842	402962
NC_000962.3	402963	403083
NC_000962.3	403083	403203
NC_000962.3	403203	403323
NC_000962.3	403323	403443
NC_000962.3	403443	403563
NC_000962.3	403563	403683
NC_000962.3	403683	403803
NC_000962.3	403802	403922
NC_000962.3	403923	404043
NC_000962.3	404043	404163
NC_000962.3	404163	404283
NC_000962.3	404282	404402
NC_000962.3	404402	404522
NC_000962.3	404522	404642
NC_000962.3	404642	404762
NC_000962.3	404761	404881
NC_000962.3	404881	405001
NC_000962.3	405000	405120
NC_000962.3	405121	405241
NC_000962.3	405240	405360
NC_000962.3	405361	405481
NC_000962.3	405481	405601
NC_000962.3	405602	405722
NC_000962.3	405721	405841
NC_000962.3	405842	405962
NC_000962.3	405962	406082
NC_000962.3	406083	406203
NC_000962.3	406202	406322
NC_000962.3	406322	406442
NC_000962.3	406442	406562
NC_000962.3	406562	406682
NC_000962.3	406681	406801
NC_000962.3	406801	406921
NC_000962.3	406920	407040
NC_000962.3	407040	407160
NC_000962.3	407160	407280
NC_000962.3	407281	407401
NC_000962.3	407400	407520
NC_000962.3	407521	407641
NC_000962.3	407641	407761
NC_000962.3	407761	407881
NC_000962.3	407880	408000
NC_000962.3	408001	408121
NC_000962.3	408121	408241
NC_000962.3	408241	408361
NC_000962.3	408360	408480
NC_000962.3	408480	408600
NC_000962.3	408600	408720
NC_000962.3	408721	408841
NC_000962.3	408841	408961
NC_000962.3	408962	409082
NC_000962.3	409081	409201
NC_000962.3	409202	409322
NC_000962.3	409322	409442
NC_000962.3	409443	409563
NC_000962.3	409563	409683
NC_000962.3	409684	409804
NC_000962.3	409803	409923
NC_000962.3	409923	410043
NC_000962.3	410042	410162
NC_000962.3	410162	410282
NC_000962.3	410282	410402
NC_000962.3	410402	410522
NC_000962.3	410521	410641
NC_000962.3	410641	410761
NC_000962.3	410761	410881
NC_000962.3	410881	411001
NC_000962.3	411001	411121
NC_000962.3	411121	411241
NC_000962.3	411240	411360
NC_000962.3	411360	411480
NC_000962.3	411480	411600
NC_000962.3	411601	411721
NC_000962.3	411720	411840
NC_000962.3	411840	411960
NC_000962.3	411959	412079
NC_000962.3	412080	412200
NC_000962.3	412200	412320
NC_000962.3	412320	412440
NC_000962.3	412439	412559
NC_000962.3	412560	412680
NC_000962.3	412680	412800
NC_000962.3	412801	412921
NC_000962.3	412920	413040
NC_000962.3	413041	413161
NC_000962.3	413161	413281
NC_000962.3	413282	413402
NC_000962.3	413401	413521
NC_000962.3	413521	413641
NC_000962.3	413640	413760
NC_000962.3	413760	413880
NC_000962.3	413879	413999
NC_000962.3	413999	414119
NC_000962.3	414118	414238
NC_000962.3	414238	414358
NC_000962.3	414357	414477
NC_000962.3	414477	414597
NC_000962.3	414597	414717
NC_000962.3	414718	414838
NC_000962.3	414837	414957
NC_000962.3	414957	415077
NC_000962.3	415077	415197
NC_000962.3	415198	415318
NC_000962.3	415318	415438
NC_000962.3	415438	415558
NC_000962.3	415557	415677
NC_000962.3	415678	415798
NC_000962.3	415798	415918
NC_000962.3	415918	416038
NC_000962.3	416037	416157
NC_000962.3	416158	416278
NC_000962.3	416277	416397
NC_000962.3	416398	416518
NC_000962.3	416518	416638
NC_000962.3	416638	416758
NC_000962.3	416757	416877
NC_000962.3	416878	416998
NC_000962.3	416997	417117
NC_000962.3	417118	417238
NC_000962.3	417237	417357
NC_000962.3	417358	417478
NC_000962.3	417478	417598
NC_000962.3	417599	417719
NC_000962.3	417719	417839
NC_000962.3	417840	417960
NC_000962.3	417960	418080
NC_000962.3	418080	418200
NC_000962.3	418200	418320
NC_000962.3	418320	418440
NC_000962.3	418439	418559
NC_000962.3	418560	418680
NC_000962.3	418679	418799
NC_000962.3	418799	418919
NC_000962.3	418918	419038
NC_000962.3	419039	419159
NC_000962.3	419158	419278
NC_000962.3	419278	419398
NC_000962.3	419397	419517
NC_000962.3	419517	419637
NC_000962.3	419636	419756
NC_000962.3	419757	419877
NC_000962.3	419876	419996
NC_000962.3	419996	420116
NC_000962.3	420115	420235
NC_000962.3	420236	420356
NC_000962.3	420355	420475
NC_000962.3	420475	420595
NC_000962.3	420595	420715
NC_000962.3	420716	420836
NC_000962.3	420835	420955
NC_000962.3	420955	421075
NC_000962.3	421074	421194
NC_000962.3	421195	421315
NC_000962.3	421314	421434
NC_000962.3	421434	421554
NC_000962.3	421553	421673
NC_000962.3	421674	421794
NC_000962.3	421793	421913
NC_000962.3	421914	422034
NC_000962.3	422033	422153
NC_000962.3	422153	422273
NC_000962.3	422273	422393
NC_000962.3	422394	422514
NC_000962.3	422514	422634
NC_000962.3	422634	422754
NC_000962.3	422753	422873
NC_000962.3	422873	422993
NC_000962.3	422993	423113
NC_000962.3	423113	423233
NC_000962.3	423232	423352
NC_000962.3	423353	423473
NC_000962.3	423473	423593
NC_000962.3	423594	423714
NC_000962.3	423713	423833
NC_000962.3	423833	423953
NC_000962.3	423953	424073
NC_000962.3	424073	424193
NC_000962.3	424193	424313
NC_000962.3	424314	424434
NC_000962.3	424433	424553
NC_000962.3	424553	424673
NC_000962.3	424673	424793
NC_000962.3	424794	424914
NC_000962.3	424914	425034
NC_000962.3	425035	425155
NC_000962.3	425155	425275
NC_000962.3	425276	425396
NC_000962.3	425396	425516
NC_000962.3	425517	425637
NC_000962.3	425636	425756
NC_000962.3	425756	425876
NC_000962.3	425876	425996
NC_000962.3	425996	426116
NC_000962.3	426116	426236
NC_000962.3	426236	426356
NC_000962.3	426356	426476
NC_000962.3	426476	426596
NC_000962.3	426596	426716
NC_000962.3	426717	426837
NC_000962.3	426836	426956
NC_000962.3	426956	427076
NC_000962.3	427076	427196
NC_000962.3	427196	427316
NC_000962.3	427316	427436
NC_000962.3	427436	427556
NC_000962.3	427555	427675
NC_000962.3	427675	427795
NC_000962.3	427794	427914
NC_000962.3	427914	428034
NC_000962.3	428033	428153
NC_000962.3	428154	428274
NC_000962.3	428273	428393
NC_000962.3	428393	428513
NC_000962.3	428513	428633
NC_000962.3	428634	428754
NC_000962.3	428753	428873
NC_000962.3	428874	428994
NC_000962.3	428994	429114
NC_000962.3	429114	429234
NC_000962.3	429233	429353
NC_000962.3	429353	429473
NC_000962.3	429473	429593
NC_000962.3	429593	429713
NC_000962.3	429713	429833
NC_000962.3	429833	429953
NC_000962.3	429952	430072
NC_000962.3	430072	430192
NC_000962.3	430191	430311
NC_000962.3	430311	430431
NC_000962.3	430430	430550
NC_000962.3	430550	430670
NC_000962.3	430669	430789
NC_000962.3	430790	430910
NC_000962.3	430910	431030
NC_000962.3	431030	431150
NC_000962.3	431150	431270
NC_000962.3	431271	431391
NC_000962.3	431390	431510
NC_000962.3	431510	431630
NC_000962.3	431629	431749
NC_000962.3	431749	431869
NC_000962.3	431868	431988
NC_000962.3	431988	432108
NC_000962.3	432107	432227
NC_000962.3	432228	432348
NC_000962.3	432347	432467
NC_000962.3	432467	432587
NC_000962.3	432586	432706
NC_000962.3	432707	432827
NC_000962.3	432826	432946
NC_000962.3	432946	433066
NC_000962.3	433066	433186
NC_000962.3	433186	433306
NC_000962.3	433305	433425
NC_000962.3	433426	433546
NC_000962.3	433546	433666
NC_000962.3	433666	433786
NC_000962.3	433786	433906
NC_000962.3	433907	434027
NC_000962.3	434027	434147
NC_000962.3	434148	434268
NC_000962.3	434267	434387
NC_000962.3	434387	434507
NC_000962.3	434507	434627
NC_000962.3	434628	434748
NC_000962.3	434747	434867
NC_000962.3	434867	434987
NC_000962.3	434987	435107
NC_000962.3	435108	435228
NC_000962.3	435228	435348
NC_000962.3	435348	435468
NC_000962.3	435467	435587
NC_000962.3	435587	435707
NC_000962.3	435706	435826
NC_000962.3	435826	435946
NC_000962.3	435945	436065
NC_000962.3	436065	436185
NC_000962.3	436184	436304
NC_000962.3	436304	436424
NC_000962.3	436423	436543
NC_000962.3	436543	436663
NC_000962.3	436662	436782
NC_000962.3	436783	436903
NC_000962.3	436902	437022
NC_000962.3	437023	437143
NC_000962.3	437142	437262
NC_000962.3	437262	437382
NC_000962.3	437381	437501
NC_000962.3	437501	437621
NC_000962.3	437620	437740
NC_000962.3	437741	437861
NC_000962.3	437860	437980
NC_000962.3	437981	438101
NC_000962.3	438100	438220
NC_000962.3	438221	438341
NC_000962.3	438340	438460
NC_000962.3	438461	438581
NC_000962.3	438580	438700
NC_000962.3	438700	438820
NC_000962.3	438820	438940
NC_000962.3	438940	439060
NC_000962.3	439060	439180
NC_000962.3	439180	439300
NC_000962.3	439300	439420
NC_000962.3	439421	439541
NC_000962.3	439541	439661
NC_000962.3	439661	439781
NC_000962.3	439780	439900
NC_000962.3	439900	440020
NC_000962.3	440020	440140
NC_000962.3	440140	440260
NC_000962.3	440260	440380
NC_000962.3	440380	440500
NC_000962.3	440499	440619
NC_000962.3	440619	440739
NC_000962.3	440738	440858
NC_000962.3	440858	440978
NC_000962.3	440977	441097
NC_000962.3	441097	441217
NC_000962.3	441216	441336
NC_000962.3	441336	441456
NC_000962.3	441455	441575
NC_000962.3	441575	441695
NC_000962.3	441695	441815
NC_000962.3	441815	441935
NC_000962.3	441935	442055
NC_000962.3	442055	442175
NC_000962.3	442175	442295
NC_000962.3	442296	442416
NC_000962.3	442416	442536
NC_000962.3	442536	442656
NC_000962.3	442656	442776
NC_000962.3	442777	442897
NC_000962.3	442896	443016
NC_000962.3	443016	443136
NC_000962.3	443136	443256
NC_000962.3	443257	443377
NC_000962.3	443376	443496
NC_000962.3	443496	443616
NC_000962.3	443615	443735
NC_000962.3	443735	443855
NC_000962.3	443855	443975
NC_000962.3	443975	444095
NC_000962.3	444094	444214
NC_000962.3	444214	444334
NC_000962.3	444333	444453
NC_000962.3	444454	444574
NC_000962.3	444574	444694
NC_000962.3	444694	444814
NC_000962.3	444814	444934
NC_000962.3	444935	445055
NC_000962.3	445055	445175
NC_000962.3	445175	445295
NC_000962.3	445295	445415
NC_000962.3	445415	445535
NC_000962.3	445534	445654
NC_000962.3	445654	445774
NC_000962.3	445773	445893
NC_000962.3	445894	446014
NC_000962.3	446013	446133
NC_000962.3	446134	446254
NC_000962.3	446253	446373
NC_000962.3	446373	446493
NC_000962.3	446493	446613
NC_000962.3	446614	446734
NC_000962.3	446733	446853
NC_000962.3	446853	446973
NC_000962.3	446972	447092
NC_000962.3	447092	447212
NC_000962.3	447211	447331
NC_000962.3	447331	447451
NC_000962.3	447451	447571
NC_000962.3	447571	447691
NC_000962.3	447690	447810
NC_000962.3	447811	447931
NC_000962.3	447930	448050
NC_000962.3	448051	448171
NC_000962.3	448171	448291
NC_000962.3	448291	448411
NC_000962.3	448410	448530
NC_000962.3	448530	448650
NC_000962.3	448649	448769
NC_000962.3	448770	448890
NC_000962.3	448889	449009
NC_000962.3	449009	449129
NC_000962.3	449129	449249
NC_000962.3	449249	449369
NC_000962.3	449368	449488
NC_000962.3	449489	449609
NC_000962.3	449608	449728
NC_000962.3	449728	449848
NC_000962.3	449847	449967
NC_000962.3	449968	450088
NC_000962.3	450087	450207
NC_000962.3	450208	450328
NC_000962.3	450327	450447
NC_000962.3	450448	450568
NC_000962.3	450567	450687
NC_000962.3	450688	450808
NC_000962.3	450807	450927
NC_000962.3	450928	451048
NC_000962.3	451047	451167
NC_000962.3	451167	451287
NC_000962.3	451286	451406
NC_000962.3	451407	451527
NC_000962.3	451526	451646
NC_000962.3	451646	451766
NC_000962.3	451765	451885
NC_000962.3	451886	452006
NC_000962.3	452005	452125
NC_000962.3	452126	452246
NC_000962.3	452246	452366
NC_000962.3	452366	452486
NC_000962.3	452486	452606
NC_000962.3	452607	452727
NC_000962.3	452727	452847
NC_000962.3	452848	452968
NC_000962.3	452968	453088
NC_000962.3	453088	453208
NC_000962.3	453207	453327
NC_000962.3	453327	453447
NC_000962.3	453446	453566
NC_000962.3	453567	453687
NC_000962.3	453687	453807
NC_000962.3	453808	453928
NC_000962.3	453928	454048
NC_000962.3	454049	454169
NC_000962.3	454169	454289
NC_000962.3	454290	454410
NC_000962.3	454409	454529
NC_000962.3	454530	454650
NC_000962.3	454649	454769
NC_000962.3	454769	454889
NC_000962.3	454889	455009
NC_000962.3	455009	455129
NC_000962.3	455129	455249
NC_000962.3	455249	455369
NC_000962.3	455369	455489
NC_000962.3	455490	455610
NC_000962.3	455609	455729
NC_000962.3	455729	455849
NC_000962.3	455848	455968
NC_000962.3	455969	456089
NC_000962.3	456088	456208
NC_000962.3	456209	456329
NC_000962.3	456328	456448
NC_000962.3	456449	456569
NC_000962.3	456568	456688
NC_000962.3	456689	456809
NC_000962.3	456809	456929
NC_000962.3	456929	457049
NC_000962.3	457048	457168
NC_000962.3	457168	457288
NC_000962.3	457287	457407
NC_000962.3	457407	457527
NC_000962.3	457526	457646
NC_000962.3	457647	457767
NC_000962.3	457766	457886
NC_000962.3	457887	458007
NC_000962.3	458007	458127
NC_000962.3	458128	458248
NC_000962.3	458247	458367
NC_000962.3	458368	458488
NC_000962.3	458488	458608
NC_000962.3	458609	458729
NC_000962.3	458728	458848
NC_000962.3	458848	458968
NC_000962.3	458967	459087
NC_000962.3	459087	459207
NC_000962.3	459207	459327
NC_000962.3	459328	459448
NC_000962.3	459447	459567
NC_000962.3	459567	459687
NC_000962.3	459686	459806
NC_000962.3	459806	459926
NC_000962.3	459925	460045
NC_000962.3	460046	460166
NC_000962.3	460166	460286
NC_000962.3	460286	460406
NC_000962.3	460406	460526
NC_000962.3	460527	460647
NC_000962.3	460647	460767
NC_000962.3	460767	460887
NC_000962.3	460886	461006
NC_000962.3	461006	461126
NC_000962.3	461126	461246
NC_000962.3	461246	461366
NC_000962.3	461366	461486
NC_000962.3	461486	461606
NC_000962.3	461606	461726
NC_000962.3	461726	461846
NC_000962.3	461845	461965
NC_000962.3	461966	462086
NC_000962.3	462085	462205
NC_000962.3	462205	462325
NC_000962.3	462325	462445
NC_000962.3	462445	462565
NC_000962.3	462564	462684
NC_000962.3	462685	462805
NC_000962.3	462805	462925
NC_000962.3	462926	463046
NC_000962.3	463045	463165
NC_000962.3	463166	463286
NC_000962.3	463285	463405
NC_000962.3	463406	463526
NC_000962.3	463526	463646
NC_000962.3	463646	463766
NC_000962.3	463765	463885
NC_000962.3	463885	464005
NC_000962.3	464004	464124
NC_000962.3	464124	464244
NC_000962.3	464243	464363
NC_000962.3	464364	464484
NC_000962.3	464484	464604
NC_000962.3	464604	464724
NC_000962.3	464724	464844
NC_000962.3	464844	464964
NC_000962.3	464963	465083
NC_000962.3	465083	465203
NC_000962.3	465202	465322
NC_000962.3	465323	465443
NC_000962.3	465442	465562
NC_000962.3	465563	465683
NC_000962.3	465683	465803
NC_000962.3	465804	465924
NC_000962.3	465924	466044
NC_000962.3	466044	466164
NC_000962.3	466164	466284
NC_000962.3	466285	466405
NC_000962.3	466405	466525
NC_000962.3	466526	466646
NC_000962.3	466645	466765
NC_000962.3	466766	466886
NC_000962.3	466885	467005
NC_000962.3	467006	467126
NC_000962.3	467126	467246
NC_000962.3	467246	467366
NC_000962.3	467365	467485
NC_000962.3	467485	467605
NC_000962.3	467604	467724
NC_000962.3	467724	467844
NC_000962.3	467844	467964
NC_000962.3	467964	468084
NC_000962.3	468083	468203
NC_000962.3	468204	468324
NC_000962.3	468323	468443
NC_000962.3	468444	468564
NC_000962.3	468563	468683
NC_000962.3	468684	468804
NC_000962.3	468803	468923
NC_000962.3	468923	469043
NC_000962.3	469043	469163
NC_000962.3	469164	469284
NC_000962.3	469284	469404
NC_000962.3	469404	469524
NC_000962.3	469524	469644
NC_000962.3	469644	469764
NC_000962.3	469764	469884
NC_000962.3	469885	470005
NC_000962.3	470005	470125
NC_000962.3	470125	470245
NC_000962.3	470245	470365
NC_000962.3	470365	470485
NC_000962.3	470484	470604
NC_000962.3	470605	470725
NC_000962.3	470725	470845
NC_000962.3	470845	470965
NC_000962.3	470964	471084
NC_000962.3	471084	471204
NC_000962.3	471203	471323
NC_000962.3	471324	471444
NC_000962.3	471443	471563
NC_000962.3	471563	471683
NC_000962.3	471682	471802
NC_000962.3	471803	471923
NC_000962.3	471923	472043
NC_000962.3	472044	472164
NC_000962.3	472164	472284
NC_000962.3	472284	472404
NC_000962.3	472404	472524
NC_000962.3	472525	472645
NC_000962.3	472644	472764
NC_000962.3	472765	472885
NC_000962.3	472884	473004
NC_000962.3	473005	473125
NC_000962.3	473125	473245
NC_000962.3	473245	473365
NC_000962.3	473365	473485
NC_000962.3	473486	473606
NC_000962.3	473606	473726
NC_000962.3	473726	473846
NC_000962.3	473846	473966
NC_000962.3	473967	474087
NC_000962.3	474087	474207
NC_000962.3	474208	474328
NC_000962.3	474327	474447
NC_000962.3	474447	474567
NC_000962.3	474566	474686
NC_000962.3	474687	474807
NC_000962.3	474807	474927
NC_000962.3	474927	475047
NC_000962.3	475046	475166
NC_000962.3	475166	475286
NC_000962.3	475286	475406
NC_000962.3	475407	475527
NC_000962.3	475526	475646
NC_000962.3	475646	475766
NC_000962.3	475766	475886
NC_000962.3	475886	476006
NC_000962.3	476006	476126
NC_000962.3	476126	476246
NC_000962.3	476246	476366
NC_000962.3	476366	476486
NC_000962.3	476485	476605
NC_000962.3	476606	476726
NC_000962.3	476725	476845
NC_000962.3	476846	476966
NC_000962.3	476965	477085
NC_000962.3	477085	477205
NC_000962.3	477204	477324
NC_000962.3	477325	477445
NC_000962.3	477445	477565
NC_000962.3	477566	477686
NC_000962.3	477686	477806
NC_000962.3	477806	477926
NC_000962.3	477926	478046
NC_000962.3	478046	478166
NC_000962.3	478166	478286
NC_000962.3	478287	478407
NC_000962.3	478406	478526
NC_000962.3	478526	478646
NC_000962.3	478645	478765
NC_000962.3	478766	478886
NC_000962.3	478885	479005
NC_000962.3	479005	479125
NC_000962.3	479125	479245
NC_000962.3	479245	479365
NC_000962.3	479365	479485
NC_000962.3	479486	479606
NC_000962.3	479605	479725
NC_000962.3	479726	479846
NC_000962.3	479845	479965
NC_000962.3	479965	480085
NC_000962.3	480084	480204
NC_000962.3	480205	480325
NC_000962.3	480325	480445
NC_000962.3	480446	480566
NC_000962.3	480566	480686
NC_000962.3	480686	480806
NC_000962.3	480805	480925
NC_000962.3	480925	481045
NC_000962.3	481044	481164
NC_000962.3	481164	481284
NC_000962.3	481284	481404
NC_000962.3	481405	481525
NC_000962.3	481525	481645
NC_000962.3	481646	481766
NC_000962.3	481765	481885
NC_000962.3	481886	482006
NC_000962.3	482005	482125
NC_000962.3	482126	482246
NC_000962.3	482245	482365
NC_000962.3	482366	482486
NC_000962.3	482485	482605
NC_000962.3	482605	482725
NC_000962.3	482725	482845
NC_000962.3	482845	482965
NC_000962.3	482965	483085
NC_000962.3	483085	483205
NC_000962.3	483204	483324
NC_000962.3	483324	483444
NC_000962.3	483444	483564
NC_000962.3	483565	483685
NC_000962.3	483685	483805
NC_000962.3	483806	483926
NC_000962.3	483926	484046
NC_000962.3	484046	484166
NC_000962.3	484166	484286
NC_000962.3	484287	484407
NC_000962.3	484406	484526
NC_000962.3	484526	484646
NC_000962.3	484646	484766
NC_000962.3	484767	484887
NC_000962.3	484886	485006
NC_000962.3	485007	485127
NC_000962.3	485126	485246
NC_000962.3	485247	485367
NC_000962.3	485366	485486
NC_000962.3	485486	485606
NC_000962.3	485606	485726
NC_000962.3	485727	485847
NC_000962.3	485847	485967
NC_000962.3	485967	486087
NC_000962.3	486087	486207
NC_000962.3	486208	486328
NC_000962.3	486327	486447
NC_000962.3	486448	486568
NC_000962.3	486568	486688
NC_000962.3	486689	486809
NC_000962.3	486809	486929
NC_000962.3	486929	487049
NC_000962.3	487049	487169
NC_000962.3	487169	487289
NC_000962.3	487289	487409
NC_000962.3	487409	487529
NC_000962.3	487528	487648
NC_000962.3	487648	487768
NC_000962.3	487767	487887
NC_000962.3	487887	488007
NC_000962.3	488006	488126
NC_000962.3	488126	488246
NC_000962.3	488245	488365
NC_000962.3	488365	488485
NC_000962.3	488484	488604
NC_000962.3	488605	488725
NC_000962.3	488724	488844
NC_000962.3	488844	488964
NC_000962.3	488964	489084
NC_000962.3	489085	489205
NC_000962.3	489205	489325
NC_000962.3	489326	489446
NC_000962.3	489446	489566
NC_000962.3	489566	489686
NC_000962.3	489686	489806
NC_000962.3	489807	489927
NC_000962.3	489926	490046
NC_000962.3	490046	490166
NC_000962.3	490166	490286
NC_000962.3	490287	490407
NC_000962.3	490406	490526
NC_000962.3	490527	490647
NC_000962.3	490646	490766
NC_000962.3	490766	490886
NC_000962.3	490885	491005
NC_000962.3	491006	491126
NC_000962.3	491126	491246
NC_000962.3	491246	491366
NC_000962.3	491366	491486
NC_000962.3	491486	491606
NC_000962.3	491605	491725
NC_000962.3	491725	491845
NC_000962.3	491845	491965
NC_000962.3	491966	492086
NC_000962.3	492086	492206
NC_000962.3	492207	492327
NC_000962.3	492327	492447
NC_000962.3	492448	492568
NC_000962.3	492568	492688
NC_000962.3	492688	492808
NC_000962.3	492807	492927
NC_000962.3	492927	493047
NC_000962.3	493047	493167
NC_000962.3	493167	493287
NC_000962.3	493287	493407
NC_000962.3	493407	493527
NC_000962.3	493527	493647
NC_000962.3	493648	493768
NC_000962.3	493767	493887
NC_000962.3	493887	494007
NC_000962.3	494006	494126
NC_000962.3	494126	494246
NC_000962.3	494245	494365
NC_000962.3	494366	494486
NC_000962.3	494485	494605
NC_000962.3	494606	494726
NC_000962.3	494726	494846
NC_000962.3	494846	494966
NC_000962.3	494965	495085
NC_000962.3	495086	495206
NC_000962.3	495206	495326
NC_000962.3	495327	495447
NC_000962.3	495447	495567
NC_000962.3	495568	495688
NC_000962.3	495687	495807
NC_000962.3	495807	495927
NC_000962.3	495926	496046
NC_000962.3	496046	496166
NC_000962.3	496165	496285
NC_000962.3	496285	496405
NC_000962.3	496404	496524
NC_000962.3	496524	496644
NC_000962.3	496643	496763
NC_000962.3	496764	496884
NC_000962.3	496884	497004
NC_000962.3	497005	497125
NC_000962.3	497124	497244
NC_000962.3	497244	497364
NC_000962.3	497363	497483
NC_000962.3	497483	497603
NC_000962.3	497602	497722
NC_000962.3	497723	497843
NC_000962.3	497843	497963
NC_000962.3	497964	498084
NC_000962.3	498083	498203
NC_000962.3	498204	498324
NC_000962.3	498323	498443
NC_000962.3	498443	498563
NC_000962.3	498562	498682
NC_000962.3	498682	498802
NC_000962.3	498801	498921
NC_000962.3	498922	499042
NC_000962.3	499041	499161
NC_000962.3	499162	499282
NC_000962.3	499282	499402
NC_000962.3	499403	499523
NC_000962.3	499523	499643
NC_000962.3	499643	499763
NC_000962.3	499762	499882
NC_000962.3	499883	500003
NC_000962.3	500003	500123
NC_000962.3	500123	500243
NC_000962.3	500243	500363
NC_000962.3	500364	500484
NC_000962.3	500483	500603
NC_000962.3	500603	500723
NC_000962.3	500722	500842
NC_000962.3	500843	500963
NC_000962.3	500963	501083
NC_000962.3	501083	501203
NC_000962.3	501203	501323
NC_000962.3	501323	501443
NC_000962.3	501442	501562
NC_000962.3	501562	501682
NC_000962.3	501682	501802
NC_000962.3	501802	501922
NC_000962.3	501921	502041
NC_000962.3	502041	502161
NC_000962.3	502161	502281
NC_000962.3	502281	502401
NC_000962.3	502400	502520
NC_000962.3	502520	502640
NC_000962.3	502639	502759
NC_000962.3	502760	502880
NC_000962.3	502880	503000
NC_000962.3	503001	503121
NC_000962.3	503121	503241
NC_000962.3	503241	503361
NC_000962.3	503361	503481
NC_000962.3	503482	503602
NC_000962.3	503602	503722
NC_000962.3	503722	503842
NC_000962.3	503842	503962
NC_000962.3	503962	504082
NC_000962.3	504081	504201
NC_000962.3	504202	504322
NC_000962.3	504321	504441
NC_000962.3	504441	504561
NC_000962.3	504561	504681
NC_000962.3	504682	504802
NC_000962.3	504801	504921
NC_000962.3	504922	505042
NC_000962.3	505041	505161
NC_000962.3	505162	505282
NC_000962.3	505282	505402
NC_000962.3	505402	505522
NC_000962.3	505521	505641
NC_000962.3	505641	505761
NC_000962.3	505760	505880
NC_000962.3	505881	506001
NC_000962.3	506001	506121
NC_000962.3	506122	506242
NC_000962.3	506241	506361
NC_000962.3	506361	506481
NC_000962.3	506481	506601
NC_000962.3	506601	506721
NC_000962.3	506721	506841
NC_000962.3	506841	506961
NC_000962.3	506961	507081
NC_000962.3	507081	507201
NC_000962.3	507200	507320
NC_000962.3	507320	507440
NC_000962.3	507440	507560
NC_000962.3	507561	507681
NC_000962.3	507681	507801
NC_000962.3	507802	507922
NC_000962.3	507921	508041
NC_000962.3	508042	508162
NC_000962.3	508161	508281
NC_000962.3	508282	508402
NC_000962.3	508401	508521
NC_000962.3	508522	508642
NC_000962.3	508641	508761
NC_000962.3	508762	508882
NC_000962.3	508882	509002
NC_000962.3	509003	509123
NC_000962.3	509122	509242
NC_000962.3	509242	509362
NC_000962.3	509361	509481
NC_000962.3	509482	509602
NC_000962.3	509602	509722
NC_000962.3	509723	509843
NC_000962.3	509842	509962
NC_000962.3	509962	510082
NC_000962.3	510082	510202
NC_000962.3	510203	510323
NC_000962.3	510323	510443
NC_000962.3	510444	510564
NC_000962.3	510564	510684
NC_000962.3	510684	510804
NC_000962.3	510803	510923
NC_000962.3	510923	511043
NC_000962.3	511042	511162
NC_000962.3	511162	511282
NC_000962.3	511281	511401
NC_000962.3	511401	511521
NC_000962.3	511521	511641
NC_000962.3	511641	511761
NC_000962.3	511761	511881
NC_000962.3	511881	512001
NC_000962.3	512000	512120
NC_000962.3	512121	512241
NC_000962.3	512240	512360
NC_000962.3	512361	512481
NC_000962.3	512481	512601
NC_000962.3	512602	512722
NC_000962.3	512721	512841
NC_000962.3	512842	512962
NC_000962.3	512961	513081
NC_000962.3	513082	513202
NC_000962.3	513201	513321
NC_000962.3	513321	513441
NC_000962.3	513440	513560
NC_000962.3	513561	513681
NC_000962.3	513681	513801
NC_000962.3	513801	513921
NC_000962.3	513920	514040
NC_000962.3	514040	514160
NC_000962.3	514160	514280
NC_000962.3	514280	514400
NC_000962.3	514399	514519
NC_000962.3	514520	514640
NC_000962.3	514640	514760
NC_000962.3	514760	514880
NC_000962.3	514880	515000
NC_000962.3	515001	515121
NC_000962.3	515121	515241
NC_000962.3	515241	515361
NC_000962.3	515361	515481
NC_000962.3	515482	515602
NC_000962.3	515602	515722
NC_000962.3	515722	515842
NC_000962.3	515841	515961
NC_000962.3	515962	516082
NC_000962.3	516081	516201
NC_000962.3	516202	516322
NC_000962.3	516322	516442
NC_000962.3	516443	516563
NC_000962.3	516563	516683
NC_000962.3	516683	516803
NC_000962.3	516803	516923
NC_000962.3	516924	517044
NC_000962.3	517043	517163
NC_000962.3	517164	517284
NC_000962.3	517284	517404
NC_000962.3	517404	517524
NC_000962.3	517523	517643
NC_000962.3	517644	517764
NC_000962.3	517764	517884
NC_000962.3	517885	518005
NC_000962.3	518005	518125
NC_000962.3	518126	518246
NC_000962.3	518245	518365
NC_000962.3	518366	518486
NC_000962.3	518485	518605
NC_000962.3	518605	518725
NC_000962.3	518725	518845
NC_000962.3	518846	518966
NC_000962.3	518965	519085
NC_000962.3	519086	519206
NC_000962.3	519206	519326
NC_000962.3	519326	519446
NC_000962.3	519446	519566
NC_000962.3	519567	519687
NC_000962.3	519686	519806
NC_000962.3	519807	519927
NC_000962.3	519927	520047
NC_000962.3	520048	520168
NC_000962.3	520168	520288
NC_000962.3	520289	520409
NC_000962.3	520409	520529
NC_000962.3	520529	520649
NC_000962.3	520649	520769
NC_000962.3	520770	520890
NC_000962.3	520889	521009
NC_000962.3	521009	521129
NC_000962.3	521129	521249
NC_000962.3	521250	521370
NC_000962.3	521369	521489
NC_000962.3	521489	521609
NC_000962.3	521608	521728
NC_000962.3	521729	521849
NC_000962.3	521849	521969
NC_000962.3	521969	522089
NC_000962.3	522089	522209
NC_000962.3	522209	522329
NC_000962.3	522328	522448
NC_000962.3	522449	522569
NC_000962.3	522569	522689
NC_000962.3	522690	522810
NC_000962.3	522809	522929
NC_000962.3	522929	523049
NC_000962.3	523048	523168
NC_000962.3	523169	523289
NC_000962.3	523288	523408
NC_000962.3	523408	523528
NC_000962.3	523528	523648
NC_000962.3	523648	523768
NC_000962.3	523767	523887
NC_000962.3	523887	524007
NC_000962.3	524007	524127
NC_000962.3	524128	524248
NC_000962.3	524248	524368
NC_000962.3	524369	524489
NC_000962.3	524489	524609
NC_000962.3	524610	524730
NC_000962.3	524730	524850
NC_000962.3	524851	524971
NC_000962.3	524971	525091
NC_000962.3	525092	525212
NC_000962.3	525212	525332
NC_000962.3	525333	525453
NC_000962.3	525452	525572
NC_000962.3	525573	525693
NC_000962.3	525692	525812
NC_000962.3	525813	525933
NC_000962.3	525933	526053
NC_000962.3	526054	526174
NC_000962.3	526173	526293
NC_000962.3	526294	526414
NC_000962.3	526414	526534
NC_000962.3	526535	526655
NC_000962.3	526654	526774
NC_000962.3	526774	526894
NC_000962.3	526893	527013
NC_000962.3	527014	527134
NC_000962.3	527134	527254
NC_000962.3	527255	527375
NC_000962.3	527375	527495
NC_000962.3	527496	527616
NC_000962.3	527615	527735
NC_000962.3	527736	527856
NC_000962.3	527856	527976
NC_000962.3	527976	528096
NC_000962.3	528095	528215
NC_000962.3	528216	528336
NC_000962.3	528335	528455
NC_000962.3	528455	528575
NC_000962.3	528575	528695
NC_000962.3	528695	528815
NC_000962.3	528814	528934
NC_000962.3	528935	529055
NC_000962.3	529054	529174
NC_000962.3	529175	529295
NC_000962.3	529295	529415
NC_000962.3	529416	529536
NC_000962.3	529536	529656
NC_000962.3	529656	529776
NC_000962.3	529776	529896
NC_000962.3	529896	530016
NC_000962.3	530015	530135
NC_000962.3	530136	530256
NC_000962.3	530256	530376
NC_000962.3	530376	530496
NC_000962.3	530496	530616
NC_000962.3	530616	530736
NC_000962.3	530735	530855
NC_000962.3	530856	530976
NC_000962.3	530975	531095
NC_000962.3	531095	531215
NC_000962.3	531214	531334
NC_000962.3	531335	531455
NC_000962.3	531455	531575
NC_000962.3	531575	531695
NC_000962.3	531694	531814
NC_000962.3	531814	531934
NC_000962.3	531933	532053
NC_000962.3	532053	532173
NC_000962.3	532173	532293
NC_000962.3	532293	532413
NC_000962.3	532413	532533
NC_000962.3	532533	532653
NC_000962.3	532652	532772
NC_000962.3	532772	532892
NC_000962.3	532891	533011
NC_000962.3	533012	533132
NC_000962.3	533132	533252
NC_000962.3	533252	533372
NC_000962.3	533371	533491
NC_000962.3	533491	533611
NC_000962.3	533611	533731
NC_000962.3	533732	533852
NC_000962.3	533851	533971
NC_000962.3	533971	534091
NC_000962.3	534091	534211
NC_000962.3	534211	534331
NC_000962.3	534330	534450
NC_000962.3	534451	534571
NC_000962.3	534571	534691
NC_000962.3	534691	534811
NC_000962.3	534811	534931
NC_000962.3	534931	535051
NC_000962.3	535050	535170
NC_000962.3	535170	535290
NC_000962.3	535289	535409
NC_000962.3	535410	535530
NC_000962.3	535530	535650
NC_000962.3	535650	535770
NC_000962.3	535770	535890
NC_000962.3	535890	536010
NC_000962.3	536009	536129
NC_000962.3	536130	536250
NC_000962.3	536249	536369
NC_000962.3	536369	536489
NC_000962.3	536488	536608
NC_000962.3	536609	536729
NC_000962.3	536729	536849
NC_000962.3	536849	536969
NC_000962.3	536969	537089
NC_000962.3	537090	537210
NC_000962.3	537209	537329
NC_000962.3	537330	537450
NC_000962.3	537450	537570
NC_000962.3	537570	537690
NC_000962.3	537690	537810
NC_000962.3	537810	537930
NC_000962.3	537930	538050
NC_000962.3	538051	538171
NC_000962.3	538170	538290
NC_000962.3	538290	538410
NC_000962.3	538410	538530
NC_000962.3	538531	538651
NC_000962.3	538650	538770
NC_000962.3	538771	538891
NC_000962.3	538891	539011
NC_000962.3	539011	539131
NC_000962.3	539130	539250
NC_000962.3	539250	539370
NC_000962.3	539369	539489
NC_000962.3	539489	539609
NC_000962.3	539608	539728
NC_000962.3	539728	539848
NC_000962.3	539848	539968
NC_000962.3	539968	540088
NC_000962.3	540088	540208
NC_000962.3	540208	540328
NC_000962.3	540328	540448
NC_000962.3	540449	540569
NC_000962.3	540569	540689
NC_000962.3	540690	540810
NC_000962.3	540810	540930
NC_000962.3	540931	541051
NC_000962.3	541051	541171
NC_000962.3	541172	541292
NC_000962.3	541292	541412
NC_000962.3	541413	541533
NC_000962.3	541533	541653
NC_000962.3	541654	541774
NC_000962.3	541774	541894
NC_000962.3	541895	542015
NC_000962.3	542015	542135
NC_000962.3	542135	542255
NC_000962.3	542255	542375
NC_000962.3	542376	542496
NC_000962.3	542496	542616
NC_000962.3	542616	542736
NC_000962.3	542736	542856
NC_000962.3	542857	542977
NC_000962.3	542976	543096
NC_000962.3	543097	543217
NC_000962.3	543217	543337
NC_000962.3	543338	543458
NC_000962.3	543458	543578
NC_000962.3	543579	543699
NC_000962.3	543698	543818
NC_000962.3	543818	543938
NC_000962.3	543938	544058
NC_000962.3	544058	544178
NC_000962.3	544178	544298
NC_000962.3	544299	544419
NC_000962.3	544418	544538
NC_000962.3	544539	544659
NC_000962.3	544659	544779
NC_000962.3	544780	544900
NC_000962.3	544899	545019
NC_000962.3	545020	545140
NC_000962.3	545139	545259
NC_000962.3	545259	545379
NC_000962.3	545378	545498
NC_000962.3	545499	545619
NC_000962.3	545619	545739
NC_000962.3	545739	545859
NC_000962.3	545858	545978
NC_000962.3	545978	546098
NC_000962.3	546098	546218
NC_000962.3	546218	546338
NC_000962.3	546338	546458
NC_000962.3	546459	546579
NC_000962.3	546579	546699
NC_000962.3	546699	546819
NC_000962.3	546819	546939
NC_000962.3	546940	547060
NC_000962.3	547059	547179
NC_000962.3	547180	547300
NC_000962.3	547300	547420
NC_000962.3	547421	547541
NC_000962.3	547541	547661
NC_000962.3	547661	547781
NC_000962.3	547781	547901
NC_000962.3	547901	548021
NC_000962.3	548020	548140
NC_000962.3	548141	548261
NC_000962.3	548261	548381
NC_000962.3	548381	548501
NC_000962.3	548500	548620
NC_000962.3	548620	548740
NC_000962.3	548739	548859
NC_000962.3	548859	548979
NC_000962.3	548979	549099
NC_000962.3	549100	549220
NC_000962.3	549219	549339
NC_000962.3	549339	549459
NC_000962.3	549458	549578
NC_000962.3	549578	549698
NC_000962.3	549697	549817
NC_000962.3	549818	549938
NC_000962.3	549938	550058
NC_000962.3	550058	550178
NC_000962.3	550178	550298
NC_000962.3	550298	550418
NC_000962.3	550417	550537
NC_000962.3	550538	550658
NC_000962.3	550658	550778
NC_000962.3	550778	550898
NC_000962.3	550898	551018
NC_000962.3	551019	551139
NC_000962.3	551138	551258
NC_000962.3	551259	551379
NC_000962.3	551379	551499
NC_000962.3	551500	551620
NC_000962.3	551619	551739
NC_000962.3	551739	551859
NC_000962.3	551858	551978
NC_000962.3	551978	552098
NC_000962.3	552097	552217
NC_000962.3	552218	552338
NC_000962.3	552338	552458
NC_000962.3	552459	552579
NC_000962.3	552579	552699
NC_000962.3	552699	552819
NC_000962.3	552819	552939
NC_000962.3	552940	553060
NC_000962.3	553060	553180
NC_000962.3	553181	553301
NC_000962.3	553301	553421
NC_000962.3	553421	553541
NC_000962.3	553540	553660
NC_000962.3	553660	553780
NC_000962.3	553780	553900
NC_000962.3	553900	554020
NC_000962.3	554019	554139
NC_000962.3	554140	554260
NC_000962.3	554260	554380
NC_000962.3	554381	554501
NC_000962.3	554500	554620
NC_000962.3	554620	554740
NC_000962.3	554739	554859
NC_000962.3	554860	554980
NC_000962.3	554979	555099
NC_000962.3	555100	555220
NC_000962.3	555220	555340
NC_000962.3	555340	555460
NC_000962.3	555459	555579
NC_000962.3	555580	555700
NC_000962.3	555700	555820
NC_000962.3	555821	555941
NC_000962.3	555940	556060
NC_000962.3	556061	556181
NC_000962.3	556181	556301
NC_000962.3	556302	556422
NC_000962.3	556421	556541
NC_000962.3	556541	556661
NC_000962.3	556661	556781
NC_000962.3	556782	556902
NC_000962.3	556902	557022
NC_000962.3	557022	557142
NC_000962.3	557141	557261
NC_000962.3	557261	557381
NC_000962.3	557380	557500
NC_000962.3	557501	557621
NC_000962.3	557620	557740
NC_000962.3	557741	557861
NC_000962.3	557860	557980
NC_000962.3	557981	558101
NC_000962.3	558100	558220
NC_000962.3	558221	558341
NC_000962.3	558340	558460
NC_000962.3	558461	558581
NC_000962.3	558580	558700
NC_000962.3	558701	558821
NC_000962.3	558821	558941
NC_000962.3	558942	559062
NC_000962.3	559061	559181
NC_000962.3	559181	559301
NC_000962.3	559301	559421
NC_000962.3	559422	559542
NC_000962.3	559541	559661
NC_000962.3	559662	559782
NC_000962.3	559782	559902
NC_000962.3	559902	560022
NC_000962.3	560021	560141
NC_000962.3	560142	560262
NC_000962.3	560262	560382
NC_000962.3	560382	560502
NC_000962.3	560501	560621
NC_000962.3	560621	560741
NC_000962.3	560741	560861
NC_000962.3	560861	560981
NC_000962.3	560981	561101
NC_000962.3	561101	561221
NC_000962.3	561220	561340
NC_000962.3	561341	561461
NC_000962.3	561461	561581
NC_000962.3	561581	561701
NC_000962.3	561700	561820
NC_000962.3	561820	561940
NC_000962.3	561939	562059
NC_000962.3	562059	562179
NC_000962.3	562178	562298
NC_000962.3	562299	562419
NC_000962.3	562419	562539
NC_000962.3	562540	562660
NC_000962.3	562659	562779
NC_000962.3	562780	562900
NC_000962.3	562900	563020
NC_000962.3	563020	563140
NC_000962.3	563140	563260
NC_000962.3	563261	563381
NC_000962.3	563381	563501
NC_000962.3	563502	563622
NC_000962.3	563622	563742
NC_000962.3	563742	563862
NC_000962.3	563862	563982
NC_000962.3	563982	564102
NC_000962.3	564102	564222
NC_000962.3	564223	564343
NC_000962.3	564342	564462
NC_000962.3	564462	564582
NC_000962.3	564582	564702
NC_000962.3	564703	564823
NC_000962.3	564823	564943
NC_000962.3	564944	565064
NC_000962.3	565064	565184
NC_000962.3	565185	565305
NC_000962.3	565305	565425
NC_000962.3	565425	565545
NC_000962.3	565545	565665
NC_000962.3	565665	565785
NC_000962.3	565785	565905
NC_000962.3	565906	566026
NC_000962.3	566026	566146
NC_000962.3	566146	566266
NC_000962.3	566265	566385
NC_000962.3	566385	566505
NC_000962.3	566504	566624
NC_000962.3	566624	566744
NC_000962.3	566744	566864
NC_000962.3	566864	566984
NC_000962.3	566983	567103
NC_000962.3	567103	567223
NC_000962.3	567223	567343
NC_000962.3	567344	567464
NC_000962.3	567463	567583
NC_000962.3	567583	567703
NC_000962.3	567703	567823
NC_000962.3	567824	567944
NC_000962.3	567943	568063
NC_000962.3	568063	568183
NC_000962.3	568183	568303
NC_000962.3	568303	568423
NC_000962.3	568422	568542
NC_000962.3	568542	568662
NC_000962.3	568662	568782
NC_000962.3	568783	568903
NC_000962.3	568903	569023
NC_000962.3	569023	569143
NC_000962.3	569143	569263
NC_000962.3	569264	569384
NC_000962.3	569384	569504
NC_000962.3	569505	569625
NC_000962.3	569624	569744
NC_000962.3	569745	569865
NC_000962.3	569864	569984
NC_000962.3	569984	570104
NC_000962.3	570103	570223
NC_000962.3	570224	570344
NC_000962.3	570343	570463
NC_000962.3	570464	570584
NC_000962.3	570583	570703
NC_000962.3	570704	570824
NC_000962.3	570824	570944
NC_000962.3	570944	571064
NC_000962.3	571063	571183
NC_000962.3	571183	571303
NC_000962.3	571302	571422
NC_000962.3	571423	571543
NC_000962.3	571543	571663
NC_000962.3	571664	571784
NC_000962.3	571784	571904
NC_000962.3	571905	572025
NC_000962.3	572025	572145
NC_000962.3	572146	572266
NC_000962.3	572265	572385
NC_000962.3	572386	572506
NC_000962.3	572505	572625
NC_000962.3	572625	572745
NC_000962.3	572745	572865
NC_000962.3	572866	572986
NC_000962.3	572986	573106
NC_000962.3	573107	573227
NC_000962.3	573227	573347
NC_000962.3	573347	573467
NC_000962.3	573467	573587
NC_000962.3	573588	573708
NC_000962.3	573707	573827
NC_000962.3	573827	573947
NC_000962.3	573946	574066
NC_000962.3	574066	574186
NC_000962.3	574185	574305
NC_000962.3	574305	574425
NC_000962.3	574425	574545
NC_000962.3	574546	574666
NC_000962.3	574665	574785
NC_000962.3	574786	574906
NC_000962.3	574905	575025
NC_000962.3	575026	575146
NC_000962.3	575145	575265
NC_000962.3	575266	575386
NC_000962.3	575386	575506
NC_000962.3	575506	575626
NC_000962.3	575625	575745
NC_000962.3	575745	575865
NC_000962.3	575864	575984
NC_000962.3	575984	576104
NC_000962.3	576104	576224
NC_000962.3	576225	576345
NC_000962.3	576344	576464
NC_000962.3	576465	576585
NC_000962.3	576584	576704
NC_000962.3	576704	576824
NC_000962.3	576823	576943
NC_000962.3	576943	577063
NC_000962.3	577063	577183
NC_000962.3	577183	577303
NC_000962.3	577303	577423
NC_000962.3	577423	577543
NC_000962.3	577543	577663
NC_000962.3	577664	577784
NC_000962.3	577784	577904
NC_000962.3	577904	578024
NC_000962.3	578023	578143
NC_000962.3	578144	578264
NC_000962.3	578264	578384
NC_000962.3	578385	578505
NC_000962.3	578504	578624
NC_000962.3	578624	578744
NC_000962.3	578743	578863
NC_000962.3	578864	578984
NC_000962.3	578984	579104
NC_000962.3	579105	579225
NC_000962.3	579224	579344
NC_000962.3	579345	579465
NC_000962.3	579465	579585
NC_000962.3	579586	579706
NC_000962.3	579706	579826
NC_000962.3	579826	579946
NC_000962.3	579945	580065
NC_000962.3	580065	580185
NC_000962.3	580185	580305
NC_000962.3	580305	580425
NC_000962.3	580425	580545
NC_000962.3	580545	580665
NC_000962.3	580665	580785
NC_000962.3	580785	580905
NC_000962.3	580905	581025
NC_000962.3	581025	581145
NC_000962.3	581145	581265
NC_000962.3	581265	581385
NC_000962.3	581384	581504
NC_000962.3	581505	581625
NC_000962.3	581624	581744
NC_000962.3	581744	581864
NC_000962.3	581864	581984
NC_000962.3	581984	582104
NC_000962.3	582103	582223
NC_000962.3	582223	582343
NC_000962.3	582343	582463
NC_000962.3	582463	582583
NC_000962.3	582582	582702
NC_000962.3	582702	582822
NC_000962.3	582822	582942
NC_000962.3	582943	583063
NC_000962.3	583062	583182
NC_000962.3	583182	583302
NC_000962.3	583302	583422
NC_000962.3	583422	583542
NC_000962.3	583542	583662
NC_000962.3	583663	583783
NC_000962.3	583782	583902
NC_000962.3	583902	584022
NC_000962.3	584022	584142
NC_000962.3	584142	584262
NC_000962.3	584262	584382
NC_000962.3	584382	584502
NC_000962.3	584502	584622
NC_000962.3	584623	584743
NC_000962.3	584743	584863
NC_000962.3	584863	584983
NC_000962.3	584982	585102
NC_000962.3	585102	585222
NC_000962.3	585221	585341
NC_000962.3	585342	585462
NC_000962.3	585461	585581
NC_000962.3	585582	585702
NC_000962.3	585702	585822
NC_000962.3	585823	585943
NC_000962.3	585942	586062
NC_000962.3	586063	586183
NC_000962.3	586182	586302
NC_000962.3	586303	586423
NC_000962.3	586423	586543
NC_000962.3	586543	586663
NC_000962.3	586663	586783
NC_000962.3	586783	586903
NC_000962.3	586903	587023
NC_000962.3	587024	587144
NC_000962.3	587143	587263
NC_000962.3	587263	587383
NC_000962.3	587383	587503
NC_000962.3	587503	587623
NC_000962.3	587623	587743
NC_000962.3	587743	587863
NC_000962.3	587863	587983
NC_000962.3	587984	588104
NC_000962.3	588103	588223
NC_000962.3	588224	588344
NC_000962.3	588344	588464
NC_000962.3	588465	588585
NC_000962.3	588584	588704
NC_000962.3	588705	588825
NC_000962.3	588825	588945
NC_000962.3	588946	589066
NC_000962.3	589065	589185
NC_000962.3	589185	589305
NC_000962.3	589304	589424
NC_000962.3	589424	589544
NC_000962.3	589544	589664
NC_000962.3	589665	589785
NC_000962.3	589785	589905
NC_000962.3	589906	590026
NC_000962.3	590025	590145
NC_000962.3	590145	590265
NC_000962.3	590265	590385
NC_000962.3	590385	590505
NC_000962.3	590504	590624
NC_000962.3	590624	590744
NC_000962.3	590744	590864
NC_000962.3	590865	590985
NC_000962.3	590984	591104
NC_000962.3	591105	591225
NC_000962.3	591224	591344
NC_000962.3	591345	591465
NC_000962.3	591465	591585
NC_000962.3	591585	591705
NC_000962.3	591704	591824
NC_000962.3	591824	591944
NC_000962.3	591944	592064
NC_000962.3	592064	592184
NC_000962.3	592184	592304
NC_000962.3	592305	592425
NC_000962.3	592425	592545
NC_000962.3	592546	592666
NC_000962.3	592666	592786
NC_000962.3	592787	592907
NC_000962.3	592906	593026
NC_000962.3	593026	593146
NC_000962.3	593146	593266
NC_000962.3	593266	593386
NC_000962.3	593385	593505
NC_000962.3	593506	593626
NC_000962.3	593625	593745
NC_000962.3	593746	593866
NC_000962.3	593865	593985
NC_000962.3	593986	594106
NC_000962.3	594106	594226
NC_000962.3	594227	594347
NC_000962.3	594347	594467
NC_000962.3	594468	594588
NC_000962.3	594587	594707
NC_000962.3	594708	594828
NC_000962.3	594828	594948
NC_000962.3	594948	595068
NC_000962.3	595068	595188
NC_000962.3	595189	595309
NC_000962.3	595309	595429
NC_000962.3	595430	595550
NC_000962.3	595550	595670
NC_000962.3	595671	595791
NC_000962.3	595790	595910
NC_000962.3	595910	596030
NC_000962.3	596029	596149
NC_000962.3	596149	596269
NC_000962.3	596268	596388
NC_000962.3	596388	596508
NC_000962.3	596507	596627
NC_000962.3	596627	596747
NC_000962.3	596746	596866
NC_000962.3	596866	596986
NC_000962.3	596985	597105
NC_000962.3	597106	597226
NC_000962.3	597225	597345
NC_000962.3	597346	597466
NC_000962.3	597465	597585
NC_000962.3	597585	597705
NC_000962.3	597704	597824
NC_000962.3	597825	597945
NC_000962.3	597945	598065
NC_000962.3	598066	598186
NC_000962.3	598186	598306
NC_000962.3	598307	598427
NC_000962.3	598426	598546
NC_000962.3	598547	598667
NC_000962.3	598667	598787
NC_000962.3	598788	598908
NC_000962.3	598908	599028
NC_000962.3	599028	599148
NC_000962.3	599147	599267
NC_000962.3	599267	599387
NC_000962.3	599387	599507
NC_000962.3	599508	599628
NC_000962.3	599628	599748
NC_000962.3	599748	599868
NC_000962.3	599867	599987
NC_000962.3	599987	600107
NC_000962.3	600106	600226
NC_000962.3	600227	600347
NC_000962.3	600347	600467
NC_000962.3	600468	600588
NC_000962.3	600588	600708
NC_000962.3	600708	600828
NC_000962.3	600828	600948
NC_000962.3	600949	601069
NC_000962.3	601069	601189
NC_000962.3	601190	601310
NC_000962.3	601309	601429
NC_000962.3	601430	601550
NC_000962.3	601550	601670
NC_000962.3	601671	601791
NC_000962.3	601791	601911
NC_000962.3	601912	602032
NC_000962.3	602031	602151
NC_000962.3	602151	602271
NC_000962.3	602270	602390
NC_000962.3	602391	602511
NC_000962.3	602511	602631
NC_000962.3	602632	602752
NC_000962.3	602752	602872
NC_000962.3	602873	602993
NC_000962.3	602992	603112
NC_000962.3	603112	603232
NC_000962.3	603232	603352
NC_000962.3	603353	603473
NC_000962.3	603473	603593
NC_000962.3	603593	603713
NC_000962.3	603712	603832
NC_000962.3	603832	603952
NC_000962.3	603951	604071
NC_000962.3	604072	604192
NC_000962.3	604191	604311
NC_000962.3	604312	604432
NC_000962.3	604431	604551
NC_000962.3	604552	604672
NC_000962.3	604672	604792
NC_000962.3	604793	604913
NC_000962.3	604913	605033
NC_000962.3	605034	605154
NC_000962.3	605153	605273
NC_000962.3	605273	605393
NC_000962.3	605393	605513
NC_000962.3	605514	605634
NC_000962.3	605634	605754
NC_000962.3	605754	605874
NC_000962.3	605874	605994
NC_000962.3	605995	606115
NC_000962.3	606114	606234
NC_000962.3	606234	606354
NC_000962.3	606353	606473
NC_000962.3	606473	606593
NC_000962.3	606593	606713
NC_000962.3	606713	606833
NC_000962.3	606832	606952
NC_000962.3	606953	607073
NC_000962.3	607073	607193
NC_000962.3	607194	607314
NC_000962.3	607314	607434
NC_000962.3	607434	607554
NC_000962.3	607554	607674
NC_000962.3	607674	607794
NC_000962.3	607794	607914
NC_000962.3	607914	608034
NC_000962.3	608033	608153
NC_000962.3	608154	608274
NC_000962.3	608273	608393
NC_000962.3	608393	608513
NC_000962.3	608513	608633
NC_000962.3	608634	608754
NC_000962.3	608754	608874
NC_000962.3	608874	608994
NC_000962.3	608994	609114
NC_000962.3	609115	609235
NC_000962.3	609234	609354
NC_000962.3	609355	609475
NC_000962.3	609474	609594
NC_000962.3	609594	609714
NC_000962.3	609713	609833
NC_000962.3	609834	609954
NC_000962.3	609954	610074
NC_000962.3	610074	610194
NC_000962.3	610193	610313
NC_000962.3	610313	610433
NC_000962.3	610432	610552
NC_000962.3	610552	610672
NC_000962.3	610671	610791
NC_000962.3	610791	610911
NC_000962.3	610911	611031
NC_000962.3	611032	611152
NC_000962.3	611151	611271
NC_000962.3	611271	611391
NC_000962.3	611390	611510
NC_000962.3	611510	611630
NC_000962.3	611630	611750
NC_000962.3	611751	611871
NC_000962.3	611870	611990
NC_000962.3	611991	612111
NC_000962.3	612111	612231
NC_000962.3	612231	612351
NC_000962.3	612351	612471
NC_000962.3	612472	612592
NC_000962.3	612591	612711
NC_000962.3	612711	612831
NC_000962.3	612831	612951
NC_000962.3	612951	613071
NC_000962.3	613071	613191
NC_000962.3	613191	613311
NC_000962.3	613310	613430
NC_000962.3	613431	613551
NC_000962.3	613551	613671
NC_000962.3	613672	613792
NC_000962.3	613791	613911
NC_000962.3	613911	614031
NC_000962.3	614030	614150
NC_000962.3	614151	614271
NC_000962.3	614271	614391
NC_000962.3	614392	614512
NC_000962.3	614512	614632
NC_000962.3	614633	614753
NC_000962.3	614752	614872
NC_000962.3	614873	614993
NC_000962.3	614992	615112
NC_000962.3	615113	615233
NC_000962.3	615232	615352
NC_000962.3	615352	615472
NC_000962.3	615471	615591
NC_000962.3	615592	615712
NC_000962.3	615712	615832
NC_000962.3	615832	615952
NC_000962.3	615951	616071
NC_000962.3	616072	616192
NC_000962.3	616191	616311
NC_000962.3	616311	616431
NC_000962.3	616430	616550
NC_000962.3	616551	616671
NC_000962.3	616670	616790
NC_000962.3	616790	616910
NC_000962.3	616910	617030
NC_000962.3	617030	617150
NC_000962.3	617149	617269
NC_000962.3	617270	617390
NC_000962.3	617390	617510
NC_000962.3	617510	617630
NC_000962.3	617630	617750
NC_000962.3	617751	617871
NC_000962.3	617871	617991
NC_000962.3	617991	618111
NC_000962.3	618110	618230
NC_000962.3	618231	618351
NC_000962.3	618350	618470
NC_000962.3	618471	618591
NC_000962.3	618591	618711
NC_000962.3	618712	618832
NC_000962.3	618831	618951
NC_000962.3	618952	619072
NC_000962.3	619071	619191
NC_000962.3	619191	619311
NC_000962.3	619311	619431
NC_000962.3	619431	619551
NC_000962.3	619551	619671
NC_000962.3	619671	619791
NC_000962.3	619790	619910
NC_000962.3	619911	620031
NC_000962.3	620030	620150
NC_000962.3	620151	620271
NC_000962.3	620271	620391
NC_000962.3	620391	620511
NC_000962.3	620510	620630
NC_000962.3	620631	620751
NC_000962.3	620750	620870
NC_000962.3	620870	620990
NC_000962.3	620989	621109
NC_000962.3	621109	621229
NC_000962.3	621228	621348
NC_000962.3	621348	621468
NC_000962.3	621467	621587
NC_000962.3	621587	621707
NC_000962.3	621707	621827
NC_000962.3	621827	621947
NC_000962.3	621946	622066
NC_000962.3	622066	622186
NC_000962.3	622186	622306
NC_000962.3	622307	622427
NC_000962.3	622426	622546
NC_000962.3	622546	622666
NC_000962.3	622665	622785
NC_000962.3	622785	622905
NC_000962.3	622905	623025
NC_000962.3	623025	623145
NC_000962.3	623145	623265
NC_000962.3	623266	623386
NC_000962.3	623386	623506
NC_000962.3	623506	623626
NC_000962.3	623626	623746
NC_000962.3	623746	623866
NC_000962.3	623866	623986
NC_000962.3	623986	624106
NC_000962.3	624106	624226
NC_000962.3	624226	624346
NC_000962.3	624346	624466
NC_000962.3	624466	624586
NC_000962.3	624586	624706
NC_000962.3	624706	624826
NC_000962.3	624826	624946
NC_000962.3	624946	625066
NC_000962.3	625065	625185
NC_000962.3	625185	625305
NC_000962.3	625305	625425
NC_000962.3	625425	625545
NC_000962.3	625545	625665
NC_000962.3	625666	625786
NC_000962.3	625785	625905
NC_000962.3	625905	626025
NC_000962.3	626025	626145
NC_000962.3	626145	626265
NC_000962.3	626264	626384
NC_000962.3	626384	626504
NC_000962.3	626503	626623
NC_000962.3	626623	626743
NC_000962.3	626742	626862
NC_000962.3	626863	626983
NC_000962.3	626983	627103
NC_000962.3	627103	627223
NC_000962.3	627223	627343
NC_000962.3	627343	627463
NC_000962.3	627462	627582
NC_000962.3	627583	627703
NC_000962.3	627702	627822
NC_000962.3	627823	627943
NC_000962.3	627942	628062
NC_000962.3	628062	628182
NC_000962.3	628182	628302
NC_000962.3	628303	628423
NC_000962.3	628422	628542
NC_000962.3	628542	628662
NC_000962.3	628661	628781
NC_000962.3	628781	628901
NC_000962.3	628900	629020
NC_000962.3	629021	629141
NC_000962.3	629141	629261
NC_000962.3	629261	629381
NC_000962.3	629381	629501
NC_000962.3	629501	629621
NC_000962.3	629621	629741
NC_000962.3	629741	629861
NC_000962.3	629860	629980
NC_000962.3	629980	630100
NC_000962.3	630099	630219
NC_000962.3	630219	630339
NC_000962.3	630338	630458
NC_000962.3	630459	630579
NC_000962.3	630578	630698
NC_000962.3	630699	630819
NC_000962.3	630818	630938
NC_000962.3	630938	631058
NC_000962.3	631057	631177
NC_000962.3	631177	631297
NC_000962.3	631297	631417
NC_000962.3	631418	631538
NC_000962.3	631537	631657
NC_000962.3	631658	631778
NC_000962.3	631777	631897
NC_000962.3	631898	632018
NC_000962.3	632018	632138
NC_000962.3	632139	632259
NC_000962.3	632258	632378
NC_000962.3	632379	632499
NC_000962.3	632499	632619
NC_000962.3	632620	632740
NC_000962.3	632740	632860
NC_000962.3	632861	632981
NC_000962.3	632980	633100
NC_000962.3	633100	633220
NC_000962.3	633219	633339
NC_000962.3	633340	633460
NC_000962.3	633460	633580
NC_000962.3	633580	633700
NC_000962.3	633699	633819
NC_000962.3	633820	633940
NC_000962.3	633940	634060
NC_000962.3	634060	634180
NC_000962.3	634179	634299
NC_000962.3	634299	634419
NC_000962.3	634418	634538
NC_000962.3	634538	634658
NC_000962.3	634657	634777
NC_000962.3	634777	634897
NC_000962.3	634896	635016
NC_000962.3	635016	635136
NC_000962.3	635136	635256
NC_000962.3	635256	635376
NC_000962.3	635376	635496
NC_000962.3	635496	635616
NC_000962.3	635616	635736
NC_000962.3	635736	635856
NC_000962.3	635855	635975
NC_000962.3	635975	636095
NC_000962.3	636095	636215
NC_000962.3	636215	636335
NC_000962.3	636334	636454
NC_000962.3	636455	636575
NC_000962.3	636575	636695
NC_000962.3	636695	636815
NC_000962.3	636814	636934
NC_000962.3	636935	637055
NC_000962.3	637054	637174
NC_000962.3	637175	637295
NC_000962.3	637295	637415
NC_000962.3	637415	637535
NC_000962.3	637535	637655
NC_000962.3	637656	637776
NC_000962.3	637775	637895
NC_000962.3	637895	638015
NC_000962.3	638014	638134
NC_000962.3	638135	638255
NC_000962.3	638255	638375
NC_000962.3	638375	638495
NC_000962.3	638494	638614
NC_000962.3	638615	638735
NC_000962.3	638735	638855
NC_000962.3	638855	638975
NC_000962.3	638975	639095
NC_000962.3	639096	639216
NC_000962.3	639215	639335
NC_000962.3	639336	639456
NC_000962.3	639456	639576
NC_000962.3	639577	639697
NC_000962.3	639696	639816
NC_000962.3	639817	639937
NC_000962.3	639937	640057
NC_000962.3	640058	640178
NC_000962.3	640177	640297
NC_000962.3	640297	640417
NC_000962.3	640416	640536
NC_000962.3	640537	640657
NC_000962.3	640657	640777
NC_000962.3	640778	640898
NC_000962.3	640898	641018
NC_000962.3	641018	641138
NC_000962.3	641137	641257
NC_000962.3	641257	641377
NC_000962.3	641377	641497
NC_000962.3	641497	641617
NC_000962.3	641616	641736
NC_000962.3	641737	641857
NC_000962.3	641856	641976
NC_000962.3	641977	642097
NC_000962.3	642096	642216
NC_000962.3	642217	642337
NC_000962.3	642336	642456
NC_000962.3	642457	642577
NC_000962.3	642577	642697
NC_000962.3	642697	642817
NC_000962.3	642816	642936
NC_000962.3	642937	643057
NC_000962.3	643056	643176
NC_000962.3	643176	643296
NC_000962.3	643295	643415
NC_000962.3	643416	643536
NC_000962.3	643535	643655
NC_000962.3	643655	643775
NC_000962.3	643775	643895
NC_000962.3	643896	644016
NC_000962.3	644015	644135
NC_000962.3	644135	644255
NC_000962.3	644255	644375
NC_000962.3	644375	644495
NC_000962.3	644494	644614
NC_000962.3	644615	644735
NC_000962.3	644734	644854
NC_000962.3	644854	644974
NC_000962.3	644974	645094
NC_000962.3	645095	645215
NC_000962.3	645214	645334
NC_000962.3	645334	645454
NC_000962.3	645454	645574
NC_000962.3	645575	645695
NC_000962.3	645694	645814
NC_000962.3	645815	645935
NC_000962.3	645934	646054
NC_000962.3	646054	646174
NC_000962.3	646174	646294
NC_000962.3	646295	646415
NC_000962.3	646415	646535
NC_000962.3	646535	646655
NC_000962.3	646654	646774
NC_000962.3	646775	646895
NC_000962.3	646894	647014
NC_000962.3	647014	647134
NC_000962.3	647133	647253
NC_000962.3	647253	647373
NC_000962.3	647373	647493
NC_000962.3	647494	647614
NC_000962.3	647614	647734
NC_000962.3	647735	647855
NC_000962.3	647854	647974
NC_000962.3	647974	648094
NC_000962.3	648094	648214
NC_000962.3	648214	648334
NC_000962.3	648334	648454
NC_000962.3	648454	648574
NC_000962.3	648573	648693
NC_000962.3	648694	648814
NC_000962.3	648813	648933
NC_000962.3	648934	649054
NC_000962.3	649053	649173
NC_000962.3	649174	649294
NC_000962.3	649294	649414
NC_000962.3	649414	649534
NC_000962.3	649533	649653
NC_000962.3	649653	649773
NC_000962.3	649773	649893
NC_000962.3	649893	650013
NC_000962.3	650012	650132
NC_000962.3	650133	650253
NC_000962.3	650252	650372
NC_000962.3	650373	650493
NC_000962.3	650492	650612
NC_000962.3	650612	650732
NC_000962.3	650732	650852
NC_000962.3	650852	650972
NC_000962.3	650971	651091
NC_000962.3	651092	651212
NC_000962.3	651211	651331
NC_000962.3	651331	651451
NC_000962.3	651451	651571
NC_000962.3	651571	651691
NC_000962.3	651690	651810
NC_000962.3	651810	651930
NC_000962.3	651930	652050
NC_000962.3	652051	652171
NC_000962.3	652171	652291
NC_000962.3	652291	652411
NC_000962.3	652411	652531
NC_000962.3	652531	652651
NC_000962.3	652651	652771
NC_000962.3	652771	652891
NC_000962.3	652891	653011
NC_000962.3	653012	653132
NC_000962.3	653131	653251
NC_000962.3	653251	653371
NC_000962.3	653371	653491
NC_000962.3	653491	653611
NC_000962.3	653611	653731
NC_000962.3	653731	653851
NC_000962.3	653850	653970
NC_000962.3	653970	654090
NC_000962.3	654089	654209
NC_000962.3	654209	654329
NC_000962.3	654328	654448
NC_000962.3	654448	654568
NC_000962.3	654568	654688
NC_000962.3	654688	654808
NC_000962.3	654808	654928
NC_000962.3	654929	655049
NC_000962.3	655048	655168
NC_000962.3	655169	655289
NC_000962.3	655289	655409
NC_000962.3	655410	655530
NC_000962.3	655529	655649
NC_000962.3	655649	655769
NC_000962.3	655768	655888
NC_000962.3	655889	656009
NC_000962.3	656009	656129
NC_000962.3	656129	656249
NC_000962.3	656248	656368
NC_000962.3	656369	656489
NC_000962.3	656489	656609
NC_000962.3	656610	656730
NC_000962.3	656729	656849
NC_000962.3	656850	656970
NC_000962.3	656970	657090
NC_000962.3	657090	657210
NC_000962.3	657210	657330
NC_000962.3	657330	657450
NC_000962.3	657450	657570
NC_000962.3	657570	657690
NC_000962.3	657690	657810
NC_000962.3	657810	657930
NC_000962.3	657929	658049
NC_000962.3	658050	658170
NC_000962.3	658170	658290
NC_000962.3	658291	658411
NC_000962.3	658410	658530
NC_000962.3	658530	658650
NC_000962.3	658650	658770
NC_000962.3	658771	658891
NC_000962.3	658890	659010
NC_000962.3	659011	659131
NC_000962.3	659131	659251
NC_000962.3	659252	659372
NC_000962.3	659371	659491
NC_000962.3	659491	659611
NC_000962.3	659611	659731
NC_000962.3	659731	659851
NC_000962.3	659851	659971
NC_000962.3	659971	660091
NC_000962.3	660090	660210
NC_000962.3	660211	660331
NC_000962.3	660331	660451
NC_000962.3	660451	660571
NC_000962.3	660571	660691
NC_000962.3	660692	660812
NC_000962.3	660811	660931
NC_000962.3	660932	661052
NC_000962.3	661052	661172
NC_000962.3	661173	661293
NC_000962.3	661293	661413
NC_000962.3	661413	661533
NC_000962.3	661532	661652
NC_000962.3	661653	661773
NC_000962.3	661773	661893
NC_000962.3	661894	662014
NC_000962.3	662013	662133
NC_000962.3	662133	662253
NC_000962.3	662253	662373
NC_000962.3	662373	662493
NC_000962.3	662493	662613
NC_000962.3	662614	662734
NC_000962.3	662734	662854
NC_000962.3	662855	662975
NC_000962.3	662974	663094
NC_000962.3	663095	663215
NC_000962.3	663214	663334
NC_000962.3	663335	663455
NC_000962.3	663455	663575
NC_000962.3	663575	663695
NC_000962.3	663694	663814
NC_000962.3	663815	663935
NC_000962.3	663935	664055
NC_000962.3	664055	664175
NC_000962.3	664174	664294
NC_000962.3	664294	664414
NC_000962.3	664413	664533
NC_000962.3	664534	664654
NC_000962.3	664654	664774
NC_000962.3	664774	664894
NC_000962.3	664893	665013
NC_000962.3	665013	665133
NC_000962.3	665133	665253
NC_000962.3	665253	665373
NC_000962.3	665373	665493
NC_000962.3	665493	665613
NC_000962.3	665613	665733
NC_000962.3	665734	665854
NC_000962.3	665853	665973
NC_000962.3	665974	666094
NC_000962.3	666093	666213
NC_000962.3	666213	666333
NC_000962.3	666333	666453
NC_000962.3	666453	666573
NC_000962.3	666572	666692
NC_000962.3	666693	666813
NC_000962.3	666813	666933
NC_000962.3	666933	667053
NC_000962.3	667053	667173
NC_000962.3	667174	667294
NC_000962.3	667293	667413
NC_000962.3	667413	667533
NC_000962.3	667532	667652
NC_000962.3	667652	667772
NC_000962.3	667772	667892
NC_000962.3	667892	668012
NC_000962.3	668012	668132
NC_000962.3	668132	668252
NC_000962.3	668251	668371
NC_000962.3	668371	668491
NC_000962.3	668491	668611
NC_000962.3	668612	668732
NC_000962.3	668732	668852
NC_000962.3	668852	668972
NC_000962.3	668971	669091
NC_000962.3	669091	669211
NC_000962.3	669211	669331
NC_000962.3	669332	669452
NC_000962.3	669451	669571
NC_000962.3	669572	669692
NC_000962.3	669691	669811
NC_000962.3	669812	669932
NC_000962.3	669931	670051
NC_000962.3	670052	670172
NC_000962.3	670171	670291
NC_000962.3	670291	670411
NC_000962.3	670410	670530
NC_000962.3	670531	670651
NC_000962.3	670650	670770
NC_000962.3	670771	670891
NC_000962.3	670891	671011
NC_000962.3	671012	671132
NC_000962.3	671131	671251
NC_000962.3	671252	671372
NC_000962.3	671372	671492
NC_000962.3	671493	671613
NC_000962.3	671612	671732
NC_000962.3	671733	671853
NC_000962.3	671852	671972
NC_000962.3	671973	672093
NC_000962.3	672092	672212
NC_000962.3	672212	672332
NC_000962.3	672332	672452
NC_000962.3	672452	672572
NC_000962.3	672571	672691
NC_000962.3	672691	672811
NC_000962.3	672811	672931
NC_000962.3	672932	673052
NC_000962.3	673052	673172
NC_000962.3	673173	673293
NC_000962.3	673293	673413
NC_000962.3	673414	673534
NC_000962.3	673534	673654
NC_000962.3	673654	673774
NC_000962.3	673774	673894
NC_000962.3	673894	674014
NC_000962.3	674013	674133
NC_000962.3	674134	674254
NC_000962.3	674253	674373
NC_000962.3	674373	674493
NC_000962.3	674493	674613
NC_000962.3	674614	674734
NC_000962.3	674733	674853
NC_000962.3	674854	674974
NC_000962.3	674974	675094
NC_000962.3	675094	675214
NC_000962.3	675213	675333
NC_000962.3	675333	675453
NC_000962.3	675453	675573
NC_000962.3	675574	675694
NC_000962.3	675693	675813
NC_000962.3	675813	675933
NC_000962.3	675933	676053
NC_000962.3	676054	676174
NC_000962.3	676174	676294
NC_000962.3	676295	676415
NC_000962.3	676415	676535
NC_000962.3	676535	676655
NC_000962.3	676654	676774
NC_000962.3	676775	676895
NC_000962.3	676894	677014
NC_000962.3	677014	677134
NC_000962.3	677134	677254
NC_000962.3	677255	677375
NC_000962.3	677374	677494
NC_000962.3	677494	677614
NC_000962.3	677614	677734
NC_000962.3	677735	677855
NC_000962.3	677854	677974
NC_000962.3	677975	678095
NC_000962.3	678095	678215
NC_000962.3	678215	678335
NC_000962.3	678335	678455
NC_000962.3	678456	678576
NC_000962.3	678576	678696
NC_000962.3	678696	678816
NC_000962.3	678816	678936
NC_000962.3	678936	679056
NC_000962.3	679055	679175
NC_000962.3	679176	679296
NC_000962.3	679296	679416
NC_000962.3	679417	679537
NC_000962.3	679536	679656
NC_000962.3	679657	679777
NC_000962.3	679777	679897
NC_000962.3	679898	680018
NC_000962.3	680017	680137
NC_000962.3	680137	680257
NC_000962.3	680257	680377
NC_000962.3	680378	680498
NC_000962.3	680498	680618
NC_000962.3	680619	680739
NC_000962.3	680738	680858
NC_000962.3	680859	680979
NC_000962.3	680979	681099
NC_000962.3	681099	681219
NC_000962.3	681219	681339
NC_000962.3	681339	681459
NC_000962.3	681458	681578
NC_000962.3	681579	681699
NC_000962.3	681699	681819
NC_000962.3	681819	681939
NC_000962.3	681939	682059
NC_000962.3	682060	682180
NC_000962.3	682180	682300
NC_000962.3	682300	682420
NC_000962.3	682420	682540
NC_000962.3	682541	682661
NC_000962.3	682660	682780
NC_000962.3	682781	682901
NC_000962.3	682900	683020
NC_000962.3	683020	683140
NC_000962.3	683140	683260
NC_000962.3	683260	683380
NC_000962.3	683379	683499
NC_000962.3	683499	683619
NC_000962.3	683618	683738
NC_000962.3	683739	683859
NC_000962.3	683859	683979
NC_000962.3	683979	684099
NC_000962.3	684099	684219
NC_000962.3	684220	684340
NC_000962.3	684339	684459
NC_000962.3	684459	684579
NC_000962.3	684578	684698
NC_000962.3	684699	684819
NC_000962.3	684818	684938
NC_000962.3	684938	685058
NC_000962.3	685058	685178
NC_000962.3	685179	685299
NC_000962.3	685299	685419
NC_000962.3	685420	685540
NC_000962.3	685539	685659
NC_000962.3	685659	685779
NC_000962.3	685779	685899
NC_000962.3	685900	686020
NC_000962.3	686020	686140
NC_000962.3	686141	686261
NC_000962.3	686260	686380
NC_000962.3	686381	686501
NC_000962.3	686501	686621
NC_000962.3	686621	686741
NC_000962.3	686741	686861
NC_000962.3	686862	686982
NC_000962.3	686981	687101
NC_000962.3	687101	687221
NC_000962.3	687220	687340
NC_000962.3	687340	687460
NC_000962.3	687459	687579
NC_000962.3	687580	687700
NC_000962.3	687699	687819
NC_000962.3	687819	687939
NC_000962.3	687938	688058
NC_000962.3	688059	688179
NC_000962.3	688178	688298
NC_000962.3	688298	688418
NC_000962.3	688417	688537
NC_000962.3	688537	688657
NC_000962.3	688657	688777
NC_000962.3	688777	688897
NC_000962.3	688896	689016
NC_000962.3	689017	689137
NC_000962.3	689136	689256
NC_000962.3	689256	689376
NC_000962.3	689375	689495
NC_000962.3	689495	689615
NC_000962.3	689615	689735
NC_000962.3	689736	689856
NC_000962.3	689856	689976
NC_000962.3	689976	690096
NC_000962.3	690095	690215
NC_000962.3	690216	690336
NC_000962.3	690335	690455
NC_000962.3	690456	690576
NC_000962.3	690575	690695
NC_000962.3	690696	690816
NC_000962.3	690815	690935
NC_000962.3	690935	691055
NC_000962.3	691054	691174
NC_000962.3	691174	691294
NC_000962.3	691293	691413
NC_000962.3	691413	691533
NC_000962.3	691532	691652
NC_000962.3	691653	691773
NC_000962.3	691772	691892
NC_000962.3	691892	692012
NC_000962.3	692012	692132
NC_000962.3	692132	692252
NC_000962.3	692251	692371
NC_000962.3	692372	692492
NC_000962.3	692492	692612
NC_000962.3	692612	692732
NC_000962.3	692731	692851
NC_000962.3	692851	692971
NC_000962.3	692971	693091
NC_000962.3	693092	693212
NC_000962.3	693211	693331
NC_000962.3	693331	693451
NC_000962.3	693450	693570
NC_000962.3	693570	693690
NC_000962.3	693689	693809
NC_000962.3	693810	693930
NC_000962.3	693930	694050
NC_000962.3	694051	694171
NC_000962.3	694171	694291
NC_000962.3	694292	694412
NC_000962.3	694412	694532
NC_000962.3	694533	694653
NC_000962.3	694652	694772
NC_000962.3	694773	694893
NC_000962.3	694892	695012
NC_000962.3	695012	695132
NC_000962.3	695132	695252
NC_000962.3	695253	695373
NC_000962.3	695373	695493
NC_000962.3	695493	695613
NC_000962.3	695612	695732
NC_000962.3	695732	695852
NC_000962.3	695852	695972
NC_000962.3	695972	696092
NC_000962.3	696091	696211
NC_000962.3	696211	696331
NC_000962.3	696330	696450
NC_000962.3	696450	696570
NC_000962.3	696570	696690
NC_000962.3	696690	696810
NC_000962.3	696809	696929
NC_000962.3	696930	697050
NC_000962.3	697050	697170
NC_000962.3	697171	697291
NC_000962.3	697290	697410
NC_000962.3	697410	697530
NC_000962.3	697530	697650
NC_000962.3	697651	697771
NC_000962.3	697771	697891
NC_000962.3	697892	698012
NC_000962.3	698012	698132
NC_000962.3	698133	698253
NC_000962.3	698253	698373
NC_000962.3	698374	698494
NC_000962.3	698493	698613
NC_000962.3	698614	698734
NC_000962.3	698734	698854
NC_000962.3	698854	698974
NC_000962.3	698974	699094
NC_000962.3	699094	699214
NC_000962.3	699214	699334
NC_000962.3	699335	699455
NC_000962.3	699455	699575
NC_000962.3	699575	699695
NC_000962.3	699694	699814
NC_000962.3	699814	699934
NC_000962.3	699934	700054
NC_000962.3	700054	700174
NC_000962.3	700174	700294
NC_000962.3	700295	700415
NC_000962.3	700414	700534
NC_000962.3	700535	700655
NC_000962.3	700654	700774
NC_000962.3	700775	700895
NC_000962.3	700895	701015
NC_000962.3	701016	701136
NC_000962.3	701135	701255
NC_000962.3	701256	701376
NC_000962.3	701375	701495
NC_000962.3	701496	701616
NC_000962.3	701616	701736
NC_000962.3	701737	701857
NC_000962.3	701857	701977
NC_000962.3	701978	702098
NC_000962.3	702098	702218
NC_000962.3	702218	702338
NC_000962.3	702337	702457
NC_000962.3	702457	702577
NC_000962.3	702576	702696
NC_000962.3	702696	702816
NC_000962.3	702816	702936
NC_000962.3	702937	703057
NC_000962.3	703057	703177
NC_000962.3	703178	703298
NC_000962.3	703298	703418
NC_000962.3	703419	703539
NC_000962.3	703538	703658
NC_000962.3	703659	703779
NC_000962.3	703778	703898
NC_000962.3	703898	704018
NC_000962.3	704018	704138
NC_000962.3	704139	704259
NC_000962.3	704258	704378
NC_000962.3	704378	704498
NC_000962.3	704497	704617
NC_000962.3	704618	704738
NC_000962.3	704737	704857
NC_000962.3	704858	704978
NC_000962.3	704978	705098
NC_000962.3	705099	705219
NC_000962.3	705219	705339
NC_000962.3	705339	705459
NC_000962.3	705458	705578
NC_000962.3	705579	705699
NC_000962.3	705699	705819
NC_000962.3	705819	705939
NC_000962.3	705939	706059
NC_000962.3	706059	706179
NC_000962.3	706179	706299
NC_000962.3	706300	706420
NC_000962.3	706419	706539
NC_000962.3	706539	706659
NC_000962.3	706658	706778
NC_000962.3	706779	706899
NC_000962.3	706899	707019
NC_000962.3	707020	707140
NC_000962.3	707139	707259
NC_000962.3	707260	707380
NC_000962.3	707379	707499
NC_000962.3	707499	707619
NC_000962.3	707619	707739
NC_000962.3	707739	707859
NC_000962.3	707858	707978
NC_000962.3	707978	708098
NC_000962.3	708098	708218
NC_000962.3	708219	708339
NC_000962.3	708338	708458
NC_000962.3	708458	708578
NC_000962.3	708578	708698
NC_000962.3	708699	708819
NC_000962.3	708818	708938
NC_000962.3	708939	709059
NC_000962.3	709058	709178
NC_000962.3	709179	709299
NC_000962.3	709299	709419
NC_000962.3	709420	709540
NC_000962.3	709539	709659
NC_000962.3	709659	709779
NC_000962.3	709778	709898
NC_000962.3	709898	710018
NC_000962.3	710017	710137
NC_000962.3	710137	710257
NC_000962.3	710256	710376
NC_000962.3	710376	710496
NC_000962.3	710495	710615
NC_000962.3	710616	710736
NC_000962.3	710736	710856
NC_000962.3	710857	710977
NC_000962.3	710976	711096
NC_000962.3	711096	711216
NC_000962.3	711215	711335
NC_000962.3	711336	711456
NC_000962.3	711456	711576
NC_000962.3	711576	711696
NC_000962.3	711696	711816
NC_000962.3	711816	711936
NC_000962.3	711935	712055
NC_000962.3	712056	712176
NC_000962.3	712175	712295
NC_000962.3	712296	712416
NC_000962.3	712416	712536
NC_000962.3	712537	712657
NC_000962.3	712656	712776
NC_000962.3	712777	712897
NC_000962.3	712897	713017
NC_000962.3	713017	713137
NC_000962.3	713137	713257
NC_000962.3	713257	713377
NC_000962.3	713376	713496
NC_000962.3	713497	713617
NC_000962.3	713616	713736
NC_000962.3	713736	713856
NC_000962.3	713856	713976
NC_000962.3	713976	714096
NC_000962.3	714096	714216
NC_000962.3	714216	714336
NC_000962.3	714336	714456
NC_000962.3	714457	714577
NC_000962.3	714576	714696
NC_000962.3	714697	714817
NC_000962.3	714816	714936
NC_000962.3	714936	715056
NC_000962.3	715055	715175
NC_000962.3	715175	715295
NC_000962.3	715295	715415
NC_000962.3	715415	715535
NC_000962.3	715535	715655
NC_000962.3	715655	715775
NC_000962.3	715774	715894
NC_000962.3	715895	716015
NC_000962.3	716014	716134
NC_000962.3	716135	716255
NC_000962.3	716255	716375
NC_000962.3	716376	716496
NC_000962.3	716496	716616
NC_000962.3	716616	716736
NC_000962.3	716735	716855
NC_000962.3	716855	716975
NC_000962.3	716975	717095
NC_000962.3	717095	717215
NC_000962.3	717214	717334
NC_000962.3	717334	717454
NC_000962.3	717453	717573
NC_000962.3	717573	717693
NC_000962.3	717692	717812
NC_000962.3	717812	717932
NC_000962.3	717932	718052
NC_000962.3	718053	718173
NC_000962.3	718172	718292
NC_000962.3	718292	718412
NC_000962.3	718411	718531
NC_000962.3	718531	718651
NC_000962.3	718650	718770
NC_000962.3	718770	718890
NC_000962.3	718890	719010
NC_000962.3	719011	719131
NC_000962.3	719130	719250
NC_000962.3	719251	719371
NC_000962.3	719371	719491
NC_000962.3	719491	719611
NC_000962.3	719610	719730
NC_000962.3	719730	719850
NC_000962.3	719850	719970
NC_000962.3	719970	720090
NC_000962.3	720089	720209
NC_000962.3	720209	720329
NC_000962.3	720328	720448
NC_000962.3	720449	720569
NC_000962.3	720569	720689
NC_000962.3	720690	720810
NC_000962.3	720809	720929
NC_000962.3	720929	721049
NC_000962.3	721049	721169
NC_000962.3	721170	721290
NC_000962.3	721289	721409
NC_000962.3	721410	721530
NC_000962.3	721530	721650
NC_000962.3	721651	721771
NC_000962.3	721771	721891
NC_000962.3	721891	722011
NC_000962.3	722010	722130
NC_000962.3	722131	722251
NC_000962.3	722251	722371
NC_000962.3	722371	722491
NC_000962.3	722491	722611
NC_000962.3	722612	722732
NC_000962.3	722731	722851
NC_000962.3	722852	722972
NC_000962.3	722971	723091
NC_000962.3	723092	723212
NC_000962.3	723212	723332
NC_000962.3	723333	723453
NC_000962.3	723452	723572
NC_000962.3	723572	723692
NC_000962.3	723691	723811
NC_000962.3	723811	723931
NC_000962.3	723931	724051
NC_000962.3	724051	724171
NC_000962.3	724171	724291
NC_000962.3	724291	724411
NC_000962.3	724411	724531
NC_000962.3	724531	724651
NC_000962.3	724650	724770
NC_000962.3	724770	724890
NC_000962.3	724890	725010
NC_000962.3	725011	725131
NC_000962.3	725130	725250
NC_000962.3	725251	725371
NC_000962.3	725371	725491
NC_000962.3	725492	725612
NC_000962.3	725612	725732
NC_000962.3	725732	725852
NC_000962.3	725852	725972
NC_000962.3	725973	726093
NC_000962.3	726093	726213
NC_000962.3	726213	726333
NC_000962.3	726332	726452
NC_000962.3	726452	726572
NC_000962.3	726572	726692
NC_000962.3	726692	726812
NC_000962.3	726812	726932
NC_000962.3	726933	727053
NC_000962.3	727052	727172
NC_000962.3	727172	727292
NC_000962.3	727292	727412
NC_000962.3	727413	727533
NC_000962.3	727533	727653
NC_000962.3	727654	727774
NC_000962.3	727774	727894
NC_000962.3	727894	728014
NC_000962.3	728013	728133
NC_000962.3	728134	728254
NC_000962.3	728254	728374
NC_000962.3	728375	728495
NC_000962.3	728494	728614
NC_000962.3	728614	728734
NC_000962.3	728733	728853
NC_000962.3	728854	728974
NC_000962.3	728974	729094
NC_000962.3	729095	729215
NC_000962.3	729214	729334
NC_000962.3	729334	729454
NC_000962.3	729453	729573
NC_000962.3	729573	729693
NC_000962.3	729693	729813
NC_000962.3	729814	729934
NC_000962.3	729933	730053
NC_000962.3	730053	730173
NC_000962.3	730173	730293
NC_000962.3	730293	730413
NC_000962.3	730413	730533
NC_000962.3	730534	730654
NC_000962.3	730654	730774
NC_000962.3	730775	730895
NC_000962.3	730894	731014
NC_000962.3	731015	731135
NC_000962.3	731135	731255
NC_000962.3	731256	731376
NC_000962.3	731375	731495
NC_000962.3	731495	731615
NC_000962.3	731614	731734
NC_000962.3	731734	731854
NC_000962.3	731853	731973
NC_000962.3	731973	732093
NC_000962.3	732092	732212
NC_000962.3	732212	732332
NC_000962.3	732331	732451
NC_000962.3	732451	732571
NC_000962.3	732571	732691
NC_000962.3	732692	732812
NC_000962.3	732812	732932
NC_000962.3	732933	733053
NC_000962.3	733053	733173
NC_000962.3	733173	733293
NC_000962.3	733293	733413
NC_000962.3	733414	733534
NC_000962.3	733534	733654
NC_000962.3	733654	733774
NC_000962.3	733773	733893
NC_000962.3	733894	734014
NC_000962.3	734014	734134
NC_000962.3	734134	734254
NC_000962.3	734254	734374
NC_000962.3	734374	734494
NC_000962.3	734494	734614
NC_000962.3	734614	734734
NC_000962.3	734733	734853
NC_000962.3	734854	734974
NC_000962.3	734974	735094
NC_000962.3	735095	735215
NC_000962.3	735215	735335
NC_000962.3	735335	735455
NC_000962.3	735454	735574
NC_000962.3	735575	735695
NC_000962.3	735694	735814
NC_000962.3	735814	735934
NC_000962.3	735933	736053
NC_000962.3	736054	736174
NC_000962.3	736174	736294
NC_000962.3	736294	736414
NC_000962.3	736413	736533
NC_000962.3	736533	736653
NC_000962.3	736653	736773
NC_000962.3	736773	736893
NC_000962.3	736892	737012
NC_000962.3	737013	737133
NC_000962.3	737133	737253
NC_000962.3	737254	737374
NC_000962.3	737374	737494
NC_000962.3	737495	737615
NC_000962.3	737614	737734
NC_000962.3	737734	737854
NC_000962.3	737853	737973
NC_000962.3	737974	738094
NC_000962.3	738093	738213
NC_000962.3	738214	738334
NC_000962.3	738334	738454
NC_000962.3	738455	738575
NC_000962.3	738574	738694
NC_000962.3	738695	738815
NC_000962.3	738815	738935
NC_000962.3	738936	739056
NC_000962.3	739055	739175
NC_000962.3	739176	739296
NC_000962.3	739296	739416
NC_000962.3	739417	739537
NC_000962.3	739536	739656
NC_000962.3	739657	739777
NC_000962.3	739777	739897
NC_000962.3	739898	740018
NC_000962.3	740017	740137
NC_000962.3	740138	740258
NC_000962.3	740257	740377
NC_000962.3	740378	740498
NC_000962.3	740497	740617
NC_000962.3	740618	740738
NC_000962.3	740737	740857
NC_000962.3	740858	740978
NC_000962.3	740978	741098
NC_000962.3	741098	741218
NC_000962.3	741218	741338
NC_000962.3	741338	741458
NC_000962.3	741457	741577
NC_000962.3	741578	741698
NC_000962.3	741698	741818
NC_000962.3	741818	741938
NC_000962.3	741938	742058
NC_000962.3	742058	742178
NC_000962.3	742177	742297
NC_000962.3	742297	742417
NC_000962.3	742416	742536
NC_000962.3	742537	742657
NC_000962.3	742656	742776
NC_000962.3	742776	742896
NC_000962.3	742895	743015
NC_000962.3	743016	743136
NC_000962.3	743135	743255
NC_000962.3	743256	743376
NC_000962.3	743376	743496
NC_000962.3	743497	743617
NC_000962.3	743616	743736
NC_000962.3	743736	743856
NC_000962.3	743855	743975
NC_000962.3	743976	744096
NC_000962.3	744095	744215
NC_000962.3	744215	744335
NC_000962.3	744335	744455
NC_000962.3	744456	744576
NC_000962.3	744576	744696
NC_000962.3	744696	744816
NC_000962.3	744815	744935
NC_000962.3	744935	745055
NC_000962.3	745055	745175
NC_000962.3	745176	745296
NC_000962.3	745296	745416
NC_000962.3	745417	745537
NC_000962.3	745536	745656
NC_000962.3	745657	745777
NC_000962.3	745776	745896
NC_000962.3	745897	746017
NC_000962.3	746017	746137
NC_000962.3	746138	746258
NC_000962.3	746258	746378
NC_000962.3	746378	746498
NC_000962.3	746497	746617
NC_000962.3	746618	746738
NC_000962.3	746737	746857
NC_000962.3	746858	746978
NC_000962.3	746978	747098
NC_000962.3	747099	747219
NC_000962.3	747219	747339
NC_000962.3	747340	747460
NC_000962.3	747460	747580
NC_000962.3	747580	747700
NC_000962.3	747699	747819
NC_000962.3	747820	747940
NC_000962.3	747940	748060
NC_000962.3	748060	748180
NC_000962.3	748179	748299
NC_000962.3	748299	748419
NC_000962.3	748418	748538
NC_000962.3	748539	748659
NC_000962.3	748658	748778
NC_000962.3	748779	748899
NC_000962.3	748898	749018
NC_000962.3	749018	749138
NC_000962.3	749137	749257
NC_000962.3	749258	749378
NC_000962.3	749377	749497
NC_000962.3	749497	749617
NC_000962.3	749617	749737
NC_000962.3	749737	749857
NC_000962.3	749857	749977
NC_000962.3	749977	750097
NC_000962.3	750097	750217
NC_000962.3	750218	750338
NC_000962.3	750337	750457
NC_000962.3	750457	750577
NC_000962.3	750576	750696
NC_000962.3	750697	750817
NC_000962.3	750816	750936
NC_000962.3	750937	751057
NC_000962.3	751056	751176
NC_000962.3	751177	751297
NC_000962.3	751297	751417
NC_000962.3	751417	751537
NC_000962.3	751537	751657
NC_000962.3	751657	751777
NC_000962.3	751777	751897
NC_000962.3	751897	752017
NC_000962.3	752017	752137
NC_000962.3	752138	752258
NC_000962.3	752257	752377
NC_000962.3	752377	752497
NC_000962.3	752496	752616
NC_000962.3	752617	752737
NC_000962.3	752736	752856
NC_000962.3	752857	752977
NC_000962.3	752977	753097
NC_000962.3	753098	753218
NC_000962.3	753217	753337
NC_000962.3	753338	753458
NC_000962.3	753457	753577
NC_000962.3	753578	753698
NC_000962.3	753698	753818
NC_000962.3	753819	753939
NC_000962.3	753939	754059
NC_000962.3	754059	754179
NC_000962.3	754178	754298
NC_000962.3	754299	754419
NC_000962.3	754419	754539
NC_000962.3	754539	754659
NC_000962.3	754658	754778
NC_000962.3	754778	754898
NC_000962.3	754898	755018
NC_000962.3	755018	755138
NC_000962.3	755138	755258
NC_000962.3	755258	755378
NC_000962.3	755377	755497
NC_000962.3	755497	755617
NC_000962.3	755616	755736
NC_000962.3	755736	755856
NC_000962.3	755855	755975
NC_000962.3	755975	756095
NC_000962.3	756094	756214
NC_000962.3	756214	756334
NC_000962.3	756333	756453
NC_000962.3	756453	756573
NC_000962.3	756573	756693
NC_000962.3	756693	756813
NC_000962.3	756813	756933
NC_000962.3	756933	757053
NC_000962.3	757053	757173
NC_000962.3	757173	757293
NC_000962.3	757293	757413
NC_000962.3	757413	757533
NC_000962.3	757533	757653
NC_000962.3	757653	757773
NC_000962.3	757772	757892
NC_000962.3	757893	758013
NC_000962.3	758012	758132
NC_000962.3	758133	758253
NC_000962.3	758253	758373
NC_000962.3	758374	758494
NC_000962.3	758493	758613
NC_000962.3	758614	758734
NC_000962.3	758734	758854
NC_000962.3	758854	758974
NC_000962.3	758973	759093
NC_000962.3	759093	759213
NC_000962.3	759213	759333
NC_000962.3	759333	759453
NC_000962.3	759452	759572
NC_000962.3	759573	759693
NC_000962.3	759693	759813
NC_000962.3	759813	759933
NC_000962.3	759933	760053
NC_000962.3	760054	760174
NC_000962.3	760173	760293
NC_000962.3	760293	760413
NC_000962.3	760412	760532
NC_000962.3	760533	760653
NC_000962.3	760652	760772
NC_000962.3	760772	760892
NC_000962.3	760892	761012
NC_000962.3	761013	761133
NC_000962.3	761133	761253
NC_000962.3	761254	761374
NC_000962.3	761373	761493
NC_000962.3	761494	761614
NC_000962.3	761614	761734
NC_000962.3	761734	761854
NC_000962.3	761853	761973
NC_000962.3	761974	762094
NC_000962.3	762094	762214
NC_000962.3	762214	762334
NC_000962.3	762333	762453
NC_000962.3	762454	762574
NC_000962.3	762574	762694
NC_000962.3	762695	762815
NC_000962.3	762815	762935
NC_000962.3	762935	763055
NC_000962.3	763055	763175
NC_000962.3	763175	763295
NC_000962.3	763294	763414
NC_000962.3	763414	763534
NC_000962.3	763534	763654
NC_000962.3	763654	763774
NC_000962.3	763774	763894
NC_000962.3	763894	764014
NC_000962.3	764014	764134
NC_000962.3	764134	764254
NC_000962.3	764253	764373
NC_000962.3	764373	764493
NC_000962.3	764493	764613
NC_000962.3	764613	764733
NC_000962.3	764732	764852
NC_000962.3	764852	764972
NC_000962.3	764971	765091
NC_000962.3	765092	765212
NC_000962.3	765211	765331
NC_000962.3	765332	765452
NC_000962.3	765452	765572
NC_000962.3	765573	765693
NC_000962.3	765692	765812
NC_000962.3	765813	765933
NC_000962.3	765933	766053
NC_000962.3	766054	766174
NC_000962.3	766173	766293
NC_000962.3	766294	766414
NC_000962.3	766413	766533
NC_000962.3	766533	766653
NC_000962.3	766653	766773
NC_000962.3	766773	766893
NC_000962.3	766892	767012
NC_000962.3	767013	767133
NC_000962.3	767132	767252
NC_000962.3	767253	767373
NC_000962.3	767372	767492
NC_000962.3	767492	767612
NC_000962.3	767611	767731
NC_000962.3	767731	767851
NC_000962.3	767851	767971
NC_000962.3	767972	768092
NC_000962.3	768091	768211
NC_000962.3	768211	768331
NC_000962.3	768330	768450
NC_000962.3	768451	768571
NC_000962.3	768570	768690
NC_000962.3	768690	768810
NC_000962.3	768810	768930
NC_000962.3	768930	769050
NC_000962.3	769050	769170
NC_000962.3	769171	769291
NC_000962.3	769291	769411
NC_000962.3	769411	769531
NC_000962.3	769531	769651
NC_000962.3	769651	769771
NC_000962.3	769770	769890
NC_000962.3	769891	770011
NC_000962.3	770010	770130
NC_000962.3	770131	770251
NC_000962.3	770250	770370
NC_000962.3	770371	770491
NC_000962.3	770490	770610
NC_000962.3	770611	770731
NC_000962.3	770730	770850
NC_000962.3	770851	770971
NC_000962.3	770970	771090
NC_000962.3	771091	771211
NC_000962.3	771210	771330
NC_000962.3	771330	771450
NC_000962.3	771450	771570
NC_000962.3	771571	771691
NC_000962.3	771691	771811
NC_000962.3	771812	771932
NC_000962.3	771932	772052
NC_000962.3	772053	772173
NC_000962.3	772173	772293
NC_000962.3	772293	772413
NC_000962.3	772413	772533
NC_000962.3	772534	772654
NC_000962.3	772654	772774
NC_000962.3	772774	772894
NC_000962.3	772894	773014
NC_000962.3	773015	773135
NC_000962.3	773135	773255
NC_000962.3	773256	773376
NC_000962.3	773376	773496
NC_000962.3	773496	773616
NC_000962.3	773615	773735
NC_000962.3	773736	773856
NC_000962.3	773855	773975
NC_000962.3	773976	774096
NC_000962.3	774096	774216
NC_000962.3	774216	774336
NC_000962.3	774336	774456
NC_000962.3	774456	774576
NC_000962.3	774576	774696
NC_000962.3	774696	774816
NC_000962.3	774815	774935
NC_000962.3	774935	775055
NC_000962.3	775054	775174
NC_000962.3	775174	775294
NC_000962.3	775294	775414
NC_000962.3	775414	775534
NC_000962.3	775533	775653
NC_000962.3	775654	775774
NC_000962.3	775774	775894
NC_000962.3	775895	776015
NC_000962.3	776015	776135
NC_000962.3	776135	776255
NC_000962.3	776254	776374
NC_000962.3	776374	776494
NC_000962.3	776494	776614
NC_000962.3	776615	776735
NC_000962.3	776735	776855
NC_000962.3	776856	776976
NC_000962.3	776975	777095
NC_000962.3	777095	777215
NC_000962.3	777215	777335
NC_000962.3	777336	777456
NC_000962.3	777455	777575
NC_000962.3	777575	777695
NC_000962.3	777694	777814
NC_000962.3	777815	777935
NC_000962.3	777935	778055
NC_000962.3	778055	778175
NC_000962.3	778174	778294
NC_000962.3	778295	778415
NC_000962.3	778415	778535
NC_000962.3	778535	778655
NC_000962.3	778655	778775
NC_000962.3	778775	778895
NC_000962.3	778894	779014
NC_000962.3	779014	779134
NC_000962.3	779134	779254
NC_000962.3	779254	779374
NC_000962.3	779374	779494
NC_000962.3	779495	779615
NC_000962.3	779614	779734
NC_000962.3	779735	779855
NC_000962.3	779855	779975
NC_000962.3	779975	780095
NC_000962.3	780094	780214
NC_000962.3	780214	780334
NC_000962.3	780334	780454
NC_000962.3	780454	780574
NC_000962.3	780573	780693
NC_000962.3	780694	780814
NC_000962.3	780813	780933
NC_000962.3	780933	781053
NC_000962.3	781053	781173
NC_000962.3	781173	781293
NC_000962.3	781293	781413
NC_000962.3	781414	781534
NC_000962.3	781534	781654
NC_000962.3	781655	781775
NC_000962.3	781774	781894
NC_000962.3	781894	782014
NC_000962.3	782013	782133
NC_000962.3	782134	782254
NC_000962.3	782253	782373
NC_000962.3	782373	782493
NC_000962.3	782492	782612
NC_000962.3	782613	782733
NC_000962.3	782733	782853
NC_000962.3	782853	782973
NC_000962.3	782973	783093
NC_000962.3	783094	783214
NC_000962.3	783213	783333
NC_000962.3	783334	783454
NC_000962.3	783453	783573
NC_000962.3	783574	783694
NC_000962.3	783693	783813
NC_000962.3	783813	783933
NC_000962.3	783933	784053
NC_000962.3	784053	784173
NC_000962.3	784172	784292
NC_000962.3	784293	784413
NC_000962.3	784413	784533
NC_000962.3	784533	784653
NC_000962.3	784653	784773
NC_000962.3	784773	784893
NC_000962.3	784893	785013
NC_000962.3	785013	785133
NC_000962.3	785133	785253
NC_000962.3	785253	785373
NC_000962.3	785372	785492
NC_000962.3	785493	785613
NC_000962.3	785612	785732
NC_000962.3	785732	785852
NC_000962.3	785851	785971
NC_000962.3	785972	786092
NC_000962.3	786092	786212
NC_000962.3	786212	786332
NC_000962.3	786332	786452
NC_000962.3	786453	786573
NC_000962.3	786573	786693
NC_000962.3	786694	786814
NC_000962.3	786814	786934
NC_000962.3	786935	787055
NC_000962.3	787054	787174
NC_000962.3	787174	787294
NC_000962.3	787293	787413
NC_000962.3	787414	787534
NC_000962.3	787533	787653
NC_000962.3	787653	787773
NC_000962.3	787773	787893
NC_000962.3	787893	788013
NC_000962.3	788013	788133
NC_000962.3	788134	788254
NC_000962.3	788254	788374
NC_000962.3	788374	788494
NC_000962.3	788493	788613
NC_000962.3	788614	788734
NC_000962.3	788734	788854
NC_000962.3	788854	788974
NC_000962.3	788974	789094
NC_000962.3	789095	789215
NC_000962.3	789214	789334
NC_000962.3	789334	789454
NC_000962.3	789454	789574
NC_000962.3	789574	789694
NC_000962.3	789694	789814
NC_000962.3	789814	789934
NC_000962.3	789934	790054
NC_000962.3	790055	790175
NC_000962.3	790175	790295
NC_000962.3	790295	790415
NC_000962.3	790415	790535
NC_000962.3	790536	790656
NC_000962.3	790655	790775
NC_000962.3	790775	790895
NC_000962.3	790895	791015
NC_000962.3	791015	791135
NC_000962.3	791135	791255
NC_000962.3	791255	791375
NC_000962.3	791375	791495
NC_000962.3	791496	791616
NC_000962.3	791615	791735
NC_000962.3	791735	791855
NC_000962.3	791855	791975
NC_000962.3	791976	792096
NC_000962.3	792095	792215
NC_000962.3	792216	792336
NC_000962.3	792336	792456
NC_000962.3	792456	792576
NC_000962.3	792575	792695
NC_000962.3	792695	792815
NC_000962.3	792815	792935
NC_000962.3	792936	793056
NC_000962.3	793055	793175
NC_000962.3	793175	793295
NC_000962.3	793295	793415
NC_000962.3	793416	793536
NC_000962.3	793535	793655
NC_000962.3	793655	793775
NC_000962.3	793774	793894
NC_000962.3	793895	794015
NC_000962.3	794014	794134
NC_000962.3	794134	794254
NC_000962.3	794253	794373
NC_000962.3	794373	794493
NC_000962.3	794493	794613
NC_000962.3	794613	794733
NC_000962.3	794732	794852
NC_000962.3	794852	794972
NC_000962.3	794971	795091
NC_000962.3	795091	795211
NC_000962.3	795211	795331
NC_000962.3	795332	795452
NC_000962.3	795451	795571
NC_000962.3	795572	795692
NC_000962.3	795691	795811
NC_000962.3	795812	795932
NC_000962.3	795931	796051
NC_000962.3	796052	796172
NC_000962.3	796171	796291
NC_000962.3	796292	796412
NC_000962.3	796411	796531
NC_000962.3	796532	796652
NC_000962.3	796652	796772
NC_000962.3	796772	796892
NC_000962.3	796891	797011
NC_000962.3	797012	797132
NC_000962.3	797132	797252
NC_000962.3	797253	797373
NC_000962.3	797372	797492
NC_000962.3	797492	797612
NC_000962.3	797612	797732
NC_000962.3	797732	797852
NC_000962.3	797851	797971
NC_000962.3	797972	798092
NC_000962.3	798091	798211
NC_000962.3	798212	798332
NC_000962.3	798332	798452
NC_000962.3	798453	798573
NC_000962.3	798572	798692
NC_000962.3	798692	798812
NC_000962.3	798812	798932
NC_000962.3	798933	799053
NC_000962.3	799052	799172
NC_000962.3	799173	799293
NC_000962.3	799292	799412
NC_000962.3	799413	799533
NC_000962.3	799532	799652
NC_000962.3	799653	799773
NC_000962.3	799773	799893
NC_000962.3	799893	800013
NC_000962.3	800012	800132
NC_000962.3	800133	800253
NC_000962.3	800252	800372
NC_000962.3	800372	800492
NC_000962.3	800491	800611
NC_000962.3	800612	800732
NC_000962.3	800732	800852
NC_000962.3	800852	800972
NC_000962.3	800972	801092
NC_000962.3	801092	801212
NC_000962.3	801211	801331
NC_000962.3	801331	801451
NC_000962.3	801451	801571
NC_000962.3	801571	801691
NC_000962.3	801690	801810
NC_000962.3	801810	801930
NC_000962.3	801930	802050
NC_000962.3	802050	802170
NC_000962.3	802170	802290
NC_000962.3	802291	802411
NC_000962.3	802411	802531
NC_000962.3	802532	802652
NC_000962.3	802652	802772
NC_000962.3	802773	802893
NC_000962.3	802892	803012
NC_000962.3	803013	803133
NC_000962.3	803133	803253
NC_000962.3	803253	803373
NC_000962.3	803372	803492
NC_000962.3	803492	803612
NC_000962.3	803611	803731
NC_000962.3	803731	803851
NC_000962.3	803850	803970
NC_000962.3	803970	804090
NC_000962.3	804089	804209
NC_000962.3	804210	804330
NC_000962.3	804330	804450
NC_000962.3	804451	804571
NC_000962.3	804570	804690
NC_000962.3	804690	804810
NC_000962.3	804810	804930
NC_000962.3	804930	805050
NC_000962.3	805050	805170
NC_000962.3	805170	805290
NC_000962.3	805290	805410
NC_000962.3	805411	805531
NC_000962.3	805531	805651
NC_000962.3	805651	805771
NC_000962.3	805770	805890
NC_000962.3	805890	806010
NC_000962.3	806010	806130
NC_000962.3	806130	806250
NC_000962.3	806249	806369
NC_000962.3	806370	806490
NC_000962.3	806490	806610
NC_000962.3	806610	806730
NC_000962.3	806729	806849
NC_000962.3	806850	806970
NC_000962.3	806970	807090
NC_000962.3	807090	807210
NC_000962.3	807210	807330
NC_000962.3	807330	807450
NC_000962.3	807450	807570
NC_000962.3	807571	807691
NC_000962.3	807691	807811
NC_000962.3	807811	807931
NC_000962.3	807930	808050
NC_000962.3	808050	808170
NC_000962.3	808170	808290
NC_000962.3	808291	808411
NC_000962.3	808410	808530
NC_000962.3	808531	808651
NC_000962.3	808650	808770
NC_000962.3	808770	808890
NC_000962.3	808889	809009
NC_000962.3	809010	809130
NC_000962.3	809129	809249
NC_000962.3	809250	809370
NC_000962.3	809369	809489
NC_000962.3	809489	809609
NC_000962.3	809609	809729
NC_000962.3	809729	809849
NC_000962.3	809848	809968
NC_000962.3	809968	810088
NC_000962.3	810087	810207
NC_000962.3	810208	810328
NC_000962.3	810327	810447
NC_000962.3	810448	810568
NC_000962.3	810568	810688
NC_000962.3	810689	810809
NC_000962.3	810808	810928
NC_000962.3	810928	811048
NC_000962.3	811048	811168
NC_000962.3	811168	811288
NC_000962.3	811288	811408
NC_000962.3	811409	811529
NC_000962.3	811529	811649
NC_000962.3	811649	811769
NC_000962.3	811768	811888
NC_000962.3	811888	812008
NC_000962.3	812007	812127
NC_000962.3	812127	812247
NC_000962.3	812247	812367
NC_000962.3	812367	812487
NC_000962.3	812487	812607
NC_000962.3	812607	812727
NC_000962.3	812727	812847
NC_000962.3	812848	812968
NC_000962.3	812968	813088
NC_000962.3	813088	813208
NC_000962.3	813207	813327
NC_000962.3	813327	813447
NC_000962.3	813446	813566
NC_000962.3	813566	813686
NC_000962.3	813686	813806
NC_000962.3	813807	813927
NC_000962.3	813927	814047
NC_000962.3	814047	814167
NC_000962.3	814167	814287
NC_000962.3	814288	814408
NC_000962.3	814408	814528
NC_000962.3	814529	814649
NC_000962.3	814648	814768
NC_000962.3	814769	814889
NC_000962.3	814888	815008
NC_000962.3	815009	815129
NC_000962.3	815129	815249
NC_000962.3	815250	815370
NC_000962.3	815370	815490
NC_000962.3	815490	815610
NC_000962.3	815610	815730
NC_000962.3	815731	815851
NC_000962.3	815851	815971
NC_000962.3	815971	816091
NC_000962.3	816090	816210
NC_000962.3	816210	816330
NC_000962.3	816330	816450
NC_000962.3	816451	816571
NC_000962.3	816571	816691
NC_000962.3	816692	816812
NC_000962.3	816811	816931
NC_000962.3	816931	817051
NC_000962.3	817051	817171
NC_000962.3	817171	817291
NC_000962.3	817291	817411
NC_000962.3	817411	817531
NC_000962.3	817530	817650
NC_000962.3	817650	817770
NC_000962.3	817770	817890
NC_000962.3	817890	818010
NC_000962.3	818009	818129
NC_000962.3	818129	818249
NC_000962.3	818248	818368
NC_000962.3	818368	818488
NC_000962.3	818488	818608
NC_000962.3	818609	818729
NC_000962.3	818729	818849
NC_000962.3	818849	818969
NC_000962.3	818968	819088
NC_000962.3	819089	819209
NC_000962.3	819209	819329
NC_000962.3	819330	819450
NC_000962.3	819450	819570
NC_000962.3	819571	819691
NC_000962.3	819691	819811
NC_000962.3	819811	819931
NC_000962.3	819931	820051
NC_000962.3	820051	820171
NC_000962.3	820171	820291
NC_000962.3	820292	820412
NC_000962.3	820412	820532
NC_000962.3	820532	820652
NC_000962.3	820651	820771
NC_000962.3	820772	820892
NC_000962.3	820892	821012
NC_000962.3	821012	821132
NC_000962.3	821131	821251
NC_000962.3	821251	821371
NC_000962.3	821371	821491
NC_000962.3	821492	821612
NC_000962.3	821612	821732
NC_000962.3	821732	821852
NC_000962.3	821851	821971
NC_000962.3	821972	822092
NC_000962.3	822091	822211
NC_000962.3	822211	822331
NC_000962.3	822330	822450
NC_000962.3	822450	822570
NC_000962.3	822570	822690
NC_000962.3	822691	822811
NC_000962.3	822810	822930
NC_000962.3	822931	823051
NC_000962.3	823051	823171
NC_000962.3	823172	823292
NC_000962.3	823292	823412
NC_000962.3	823412	823532
NC_000962.3	823531	823651
NC_000962.3	823651	823771
NC_000962.3	823771	823891
NC_000962.3	823892	824012
NC_000962.3	824012	824132
NC_000962.3	824132	824252
NC_000962.3	824251	824371
NC_000962.3	824372	824492
NC_000962.3	824492	824612
NC_000962.3	824613	824733
NC_000962.3	824733	824853
NC_000962.3	824853	824973
NC_000962.3	824972	825092
NC_000962.3	825092	825212
NC_000962.3	825211	825331
NC_000962.3	825332	825452
NC_000962.3	825452	825572
NC_000962.3	825572	825692
NC_000962.3	825691	825811
NC_000962.3	825811	825931
NC_000962.3	825930	826050
NC_000962.3	826050	826170
NC_000962.3	826169	826289
NC_000962.3	826290	826410
NC_000962.3	826410	826530
NC_000962.3	826530	826650
NC_000962.3	826649	826769
NC_000962.3	826770	826890
NC_000962.3	826890	827010
NC_000962.3	827010	827130
NC_000962.3	827129	827249
NC_000962.3	827249	827369
NC_000962.3	827369	827489
NC_000962.3	827489	827609
NC_000962.3	827608	827728
NC_000962.3	827729	827849
NC_000962.3	827848	827968
NC_000962.3	827969	828089
NC_000962.3	828088	828208
NC_000962.3	828209	828329
NC_000962.3	828329	828449
NC_000962.3	828449	828569
NC_000962.3	828568	828688
NC_000962.3	828688	828808
NC_000962.3	828807	828927
NC_000962.3	828928	829048
NC_000962.3	829048	829168
NC_000962.3	829169	829289
NC_000962.3	829288	829408
NC_000962.3	829409	829529
NC_000962.3	829528	829648
NC_000962.3	829648	829768
NC_000962.3	829767	829887
NC_000962.3	829888	830008
NC_000962.3	830007	830127
NC_000962.3	830128	830248
NC_000962.3	830248	830368
NC_000962.3	830369	830489
NC_000962.3	830489	830609
NC_000962.3	830610	830730
NC_000962.3	830729	830849
NC_000962.3	830849	830969
NC_000962.3	830968	831088
NC_000962.3	831088	831208
NC_000962.3	831208	831328
NC_000962.3	831329	831449
NC_000962.3	831448	831568
NC_000962.3	831569	831689
NC_000962.3	831688	831808
NC_000962.3	831809	831929
NC_000962.3	831929	832049
NC_000962.3	832049	832169
NC_000962.3	832168	832288
NC_000962.3	832289	832409
NC_000962.3	832409	832529
NC_000962.3	832529	832649
NC_000962.3	832648	832768
NC_000962.3	832768	832888
NC_000962.3	832887	833007
NC_000962.3	833007	833127
NC_000962.3	833126	833246
NC_000962.3	833246	833366
NC_000962.3	833365	833485
NC_000962.3	833486	833606
NC_000962.3	833606	833726
NC_000962.3	833726	833846
NC_000962.3	833846	833966
NC_000962.3	833966	834086
NC_000962.3	834085	834205
NC_000962.3	834205	834325
NC_000962.3	834324	834444
NC_000962.3	834444	834564
NC_000962.3	834564	834684
NC_000962.3	834684	834804
NC_000962.3	834804	834924
NC_000962.3	834924	835044
NC_000962.3	835043	835163
NC_000962.3	835163	835283
NC_000962.3	835282	835402
NC_000962.3	835403	835523
NC_000962.3	835522	835642
NC_000962.3	835643	835763
NC_000962.3	835763	835883
NC_000962.3	835884	836004
NC_000962.3	836003	836123
NC_000962.3	836124	836244
NC_000962.3	836243	836363
NC_000962.3	836363	836483
NC_000962.3	836482	836602
NC_000962.3	836602	836722
NC_000962.3	836722	836842
NC_000962.3	836842	836962
NC_000962.3	836961	837081
NC_000962.3	837081	837201
NC_000962.3	837201	837321
NC_000962.3	837321	837441
NC_000962.3	837440	837560
NC_000962.3	837560	837680
NC_000962.3	837679	837799
NC_000962.3	837799	837919
NC_000962.3	837919	838039
NC_000962.3	838040	838160
NC_000962.3	838159	838279
NC_000962.3	838280	838400
NC_000962.3	838399	838519
NC_000962.3	838519	838639
NC_000962.3	838638	838758
NC_000962.3	838759	838879
NC_000962.3	838879	838999
NC_000962.3	838999	839119
NC_000962.3	839119	839239
NC_000962.3	839240	839360
NC_000962.3	839360	839480
NC_000962.3	839481	839601
NC_000962.3	839600	839720
NC_000962.3	839721	839841
NC_000962.3	839841	839961
NC_000962.3	839961	840081
NC_000962.3	840080	840200
NC_000962.3	840200	840320
NC_000962.3	840319	840439
NC_000962.3	840440	840560
NC_000962.3	840559	840679
NC_000962.3	840680	840800
NC_000962.3	840799	840919
NC_000962.3	840919	841039
NC_000962.3	841039	841159
NC_000962.3	841159	841279
NC_000962.3	841278	841398
NC_000962.3	841398	841518
NC_000962.3	841518	841638
NC_000962.3	841639	841759
NC_000962.3	841759	841879
NC_000962.3	841879	841999
NC_000962.3	841999	842119
NC_000962.3	842120	842240
NC_000962.3	842240	842360
NC_000962.3	842360	842480
NC_000962.3	842480	842600
NC_000962.3	842600	842720
NC_000962.3	842719	842839
NC_000962.3	842840	842960
NC_000962.3	842959	843079
NC_000962.3	843080	843200
NC_000962.3	843199	843319
NC_000962.3	843319	843439
NC_000962.3	843438	843558
NC_000962.3	843558	843678
NC_000962.3	843677	843797
NC_000962.3	843797	843917
NC_000962.3	843917	844037
NC_000962.3	844038	844158
NC_000962.3	844158	844278
NC_000962.3	844278	844398
NC_000962.3	844398	844518
NC_000962.3	844519	844639
NC_000962.3	844639	844759
NC_000962.3	844760	844880
NC_000962.3	844879	844999
NC_000962.3	844999	845119
NC_000962.3	845118	845238
NC_000962.3	845238	845358
NC_000962.3	845357	845477
NC_000962.3	845477	845597
NC_000962.3	845597	845717
NC_000962.3	845718	845838
NC_000962.3	845837	845957
NC_000962.3	845958	846078
NC_000962.3	846077	846197
NC_000962.3	846198	846318
NC_000962.3	846317	846437
NC_000962.3	846437	846557
NC_000962.3	846556	846676
NC_000962.3	846677	846797
NC_000962.3	846796	846916
NC_000962.3	846917	847037
NC_000962.3	847037	847157
NC_000962.3	847157	847277
NC_000962.3	847277	847397
NC_000962.3	847398	847518
NC_000962.3	847517	847637
NC_000962.3	847638	847758
NC_000962.3	847757	847877
NC_000962.3	847877	847997
NC_000962.3	847997	848117
NC_000962.3	848117	848237
NC_000962.3	848237	848357
NC_000962.3	848357	848477
NC_000962.3	848476	848596
NC_000962.3	848597	848717
NC_000962.3	848717	848837
NC_000962.3	848838	848958
NC_000962.3	848957	849077
NC_000962.3	849077	849197
NC_000962.3	849196	849316
NC_000962.3	849317	849437
NC_000962.3	849437	849557
NC_000962.3	849557	849677
NC_000962.3	849677	849797
NC_000962.3	849798	849918
NC_000962.3	849918	850038
NC_000962.3	850039	850159
NC_000962.3	850158	850278
NC_000962.3	850279	850399
NC_000962.3	850398	850518
NC_000962.3	850519	850639
NC_000962.3	850638	850758
NC_000962.3	850758	850878
NC_000962.3	850877	850997
NC_000962.3	850997	851117
NC_000962.3	851117	851237
NC_000962.3	851238	851358
NC_000962.3	851357	851477
NC_000962.3	851478	851598
NC_000962.3	851598	851718
NC_000962.3	851718	851838
NC_000962.3	851837	851957
NC_000962.3	851957	852077
NC_000962.3	852076	852196
NC_000962.3	852197	852317
NC_000962.3	852316	852436
NC_000962.3	852436	852556
NC_000962.3	852556	852676
NC_000962.3	852677	852797
NC_000962.3	852797	852917
NC_000962.3	852918	853038
NC_000962.3	853038	853158
NC_000962.3	853159	853279
NC_000962.3	853279	853399
NC_000962.3	853399	853519
NC_000962.3	853518	853638
NC_000962.3	853638	853758
NC_000962.3	853757	853877
NC_000962.3	853878	853998
NC_000962.3	853997	854117
NC_000962.3	854117	854237
NC_000962.3	854236	854356
NC_000962.3	854357	854477
NC_000962.3	854477	854597
NC_000962.3	854597	854717
NC_000962.3	854716	854836
NC_000962.3	854837	854957
NC_000962.3	854957	855077
NC_000962.3	855077	855197
NC_000962.3	855197	855317
NC_000962.3	855317	855437
NC_000962.3	855437	855557
NC_000962.3	855558	855678
NC_000962.3	855677	855797
NC_000962.3	855798	855918
NC_000962.3	855918	856038
NC_000962.3	856039	856159
NC_000962.3	856158	856278
NC_000962.3	856278	856398
NC_000962.3	856397	856517
NC_000962.3	856518	856638
NC_000962.3	856638	856758
NC_000962.3	856759	856879
NC_000962.3	856878	856998
NC_000962.3	856998	857118
NC_000962.3	857118	857238
NC_000962.3	857239	857359
NC_000962.3	857359	857479
NC_000962.3	857480	857600
NC_000962.3	857599	857719
NC_000962.3	857720	857840
NC_000962.3	857839	857959
NC_000962.3	857959	858079
NC_000962.3	858079	858199
NC_000962.3	858199	858319
NC_000962.3	858319	858439
NC_000962.3	858440	858560
NC_000962.3	858559	858679
NC_000962.3	858679	858799
NC_000962.3	858799	858919
NC_000962.3	858920	859040
NC_000962.3	859039	859159
NC_000962.3	859159	859279
NC_000962.3	859278	859398
NC_000962.3	859399	859519
NC_000962.3	859519	859639
NC_000962.3	859639	859759
NC_000962.3	859758	859878
NC_000962.3	859878	859998
NC_000962.3	859998	860118
NC_000962.3	860119	860239
NC_000962.3	860238	860358
NC_000962.3	860358	860478
NC_000962.3	860477	860597
NC_000962.3	860598	860718
NC_000962.3	860717	860837
NC_000962.3	860838	860958
NC_000962.3	860958	861078
NC_000962.3	861079	861199
NC_000962.3	861198	861318
NC_000962.3	861319	861439
NC_000962.3	861439	861559
NC_000962.3	861559	861679
NC_000962.3	861679	861799
NC_000962.3	861800	861920
NC_000962.3	861920	862040
NC_000962.3	862041	862161
NC_000962.3	862161	862281
NC_000962.3	862282	862402
NC_000962.3	862401	862521
NC_000962.3	862521	862641
NC_000962.3	862641	862761
NC_000962.3	862762	862882
NC_000962.3	862881	863001
NC_000962.3	863001	863121
NC_000962.3	863120	863240
NC_000962.3	863241	863361
NC_000962.3	863361	863481
NC_000962.3	863481	863601
NC_000962.3	863600	863720
NC_000962.3	863721	863841
NC_000962.3	863840	863960
NC_000962.3	863960	864080
NC_000962.3	864079	864199
NC_000962.3	864199	864319
NC_000962.3	864319	864439
NC_000962.3	864439	864559
NC_000962.3	864558	864678
NC_000962.3	864679	864799
NC_000962.3	864798	864918
NC_000962.3	864919	865039
NC_000962.3	865038	865158
NC_000962.3	865159	865279
NC_000962.3	865279	865399
NC_000962.3	865400	865520
NC_000962.3	865520	865640
NC_000962.3	865640	865760
NC_000962.3	865760	865880
NC_000962.3	865880	866000
NC_000962.3	865999	866119
NC_000962.3	866119	866239
NC_000962.3	866239	866359
NC_000962.3	866360	866480
NC_000962.3	866480	866600
NC_000962.3	866601	866721
NC_000962.3	866720	866840
NC_000962.3	866841	866961
NC_000962.3	866960	867080
NC_000962.3	867080	867200
NC_000962.3	867199	867319
NC_000962.3	867319	867439
NC_000962.3	867438	867558
NC_000962.3	867558	867678
NC_000962.3	867677	867797
NC_000962.3	867798	867918
NC_000962.3	867918	868038
NC_000962.3	868039	868159
NC_000962.3	868158	868278
NC_000962.3	868279	868399
NC_000962.3	868399	868519
NC_000962.3	868520	868640
NC_000962.3	868639	868759
NC_000962.3	868759	868879
NC_000962.3	868878	868998
NC_000962.3	868998	869118
NC_000962.3	869118	869238
NC_000962.3	869239	869359
NC_000962.3	869358	869478
NC_000962.3	869478	869598
NC_000962.3	869598	869718
NC_000962.3	869718	869838
NC_000962.3	869838	869958
NC_000962.3	869959	870079
NC_000962.3	870079	870199
NC_000962.3	870199	870319
NC_000962.3	870318	870438
NC_000962.3	870438	870558
NC_000962.3	870557	870677
NC_000962.3	870677	870797
NC_000962.3	870797	870917
NC_000962.3	870918	871038
NC_000962.3	871037	871157
NC_000962.3	871157	871277
NC_000962.3	871276	871396
NC_000962.3	871396	871516
NC_000962.3	871515	871635
NC_000962.3	871636	871756
NC_000962.3	871755	871875
NC_000962.3	871875	871995
NC_000962.3	871994	872114
NC_000962.3	872114	872234
NC_000962.3	872233	872353
NC_000962.3	872353	872473
NC_000962.3	872472	872592
NC_000962.3	872592	872712
NC_000962.3	872711	872831
NC_000962.3	872832	872952
NC_000962.3	872952	873072
NC_000962.3	873073	873193
NC_000962.3	873192	873312
NC_000962.3	873313	873433
NC_000962.3	873433	873553
NC_000962.3	873554	873674
NC_000962.3	873673	873793
NC_000962.3	873794	873914
NC_000962.3	873914	874034
NC_000962.3	874035	874155
NC_000962.3	874155	874275
NC_000962.3	874276	874396
NC_000962.3	874395	874515
NC_000962.3	874515	874635
NC_000962.3	874635	874755
NC_000962.3	874756	874876
NC_000962.3	874876	874996
NC_000962.3	874996	875116
NC_000962.3	875115	875235
NC_000962.3	875235	875355
NC_000962.3	875354	875474
NC_000962.3	875475	875595
NC_000962.3	875594	875714
NC_000962.3	875715	875835
NC_000962.3	875834	875954
NC_000962.3	875955	876075
NC_000962.3	876075	876195
NC_000962.3	876195	876315
NC_000962.3	876315	876435
NC_000962.3	876435	876555
NC_000962.3	876554	876674
NC_000962.3	876674	876794
NC_000962.3	876794	876914
NC_000962.3	876915	877035
NC_000962.3	877035	877155
NC_000962.3	877155	877275
NC_000962.3	877274	877394
NC_000962.3	877394	877514
NC_000962.3	877513	877633
NC_000962.3	877634	877754
NC_000962.3	877754	877874
NC_000962.3	877875	877995
NC_000962.3	877995	878115
NC_000962.3	878116	878236
NC_000962.3	878236	878356
NC_000962.3	878357	878477
NC_000962.3	878477	878597
NC_000962.3	878597	878717
NC_000962.3	878716	878836
NC_000962.3	878837	878957
NC_000962.3	878956	879076
NC_000962.3	879077	879197
NC_000962.3	879196	879316
NC_000962.3	879316	879436
NC_000962.3	879435	879555
NC_000962.3	879555	879675
NC_000962.3	879674	879794
NC_000962.3	879794	879914
NC_000962.3	879913	880033
NC_000962.3	880034	880154
NC_000962.3	880154	880274
NC_000962.3	880274	880394
NC_000962.3	880393	880513
NC_000962.3	880514	880634
NC_000962.3	880634	880754
NC_000962.3	880754	880874
NC_000962.3	880873	880993
NC_000962.3	880994	881114
NC_000962.3	881113	881233
NC_000962.3	881233	881353
NC_000962.3	881353	881473
NC_000962.3	881473	881593
NC_000962.3	881593	881713
NC_000962.3	881713	881833
NC_000962.3	881832	881952
NC_000962.3	881952	882072
NC_000962.3	882072	882192
NC_000962.3	882193	882313
NC_000962.3	882313	882433
NC_000962.3	882434	882554
NC_000962.3	882553	882673
NC_000962.3	882674	882794
NC_000962.3	882793	882913
NC_000962.3	882913	883033
NC_000962.3	883032	883152
NC_000962.3	883153	883273
NC_000962.3	883273	883393
NC_000962.3	883394	883514
NC_000962.3	883514	883634
NC_000962.3	883634	883754
NC_000962.3	883753	883873
NC_000962.3	883873	883993
NC_000962.3	883993	884113
NC_000962.3	884114	884234
NC_000962.3	884233	884353
NC_000962.3	884354	884474
NC_000962.3	884474	884594
NC_000962.3	884594	884714
NC_000962.3	884714	884834
NC_000962.3	884834	884954
NC_000962.3	884953	885073
NC_000962.3	885073	885193
NC_000962.3	885192	885312
NC_000962.3	885312	885432
NC_000962.3	885432	885552
NC_000962.3	885553	885673
NC_000962.3	885672	885792
NC_000962.3	885793	885913
NC_000962.3	885913	886033
NC_000962.3	886034	886154
NC_000962.3	886153	886273
NC_000962.3	886273	886393
NC_000962.3	886392	886512
NC_000962.3	886513	886633
NC_000962.3	886633	886753
NC_000962.3	886753	886873
NC_000962.3	886872	886992
NC_000962.3	886992	887112
NC_000962.3	887111	887231
NC_000962.3	887232	887352
NC_000962.3	887351	887471
NC_000962.3	887471	887591
NC_000962.3	887591	887711
NC_000962.3	887711	887831
NC_000962.3	887831	887951
NC_000962.3	887952	888072
NC_000962.3	888071	888191
NC_000962.3	888192	888312
NC_000962.3	888312	888432
NC_000962.3	888432	888552
NC_000962.3	888551	888671
NC_000962.3	888671	888791
NC_000962.3	888791	888911
NC_000962.3	888912	889032
NC_000962.3	889031	889151
NC_000962.3	889151	889271
NC_000962.3	889271	889391
NC_000962.3	889391	889511
NC_000962.3	889511	889631
NC_000962.3	889631	889751
NC_000962.3	889751	889871
NC_000962.3	889871	889991
NC_000962.3	889990	890110
NC_000962.3	890110	890230
NC_000962.3	890229	890349
NC_000962.3	890349	890469
NC_000962.3	890468	890588
NC_000962.3	890588	890708
NC_000962.3	890707	890827
NC_000962.3	890827	890947
NC_000962.3	890946	891066
NC_000962.3	891067	891187
NC_000962.3	891187	891307
NC_000962.3	891308	891428
NC_000962.3	891428	891548
NC_000962.3	891549	891669
NC_000962.3	891668	891788
NC_000962.3	891789	891909
NC_000962.3	891909	892029
NC_000962.3	892030	892150
NC_000962.3	892149	892269
NC_000962.3	892269	892389
NC_000962.3	892388	892508
NC_000962.3	892509	892629
NC_000962.3	892628	892748
NC_000962.3	892748	892868
NC_000962.3	892868	892988
NC_000962.3	892989	893109
NC_000962.3	893108	893228
NC_000962.3	893228	893348
NC_000962.3	893347	893467
NC_000962.3	893468	893588
NC_000962.3	893588	893708
NC_000962.3	893709	893829
NC_000962.3	893828	893948
NC_000962.3	893948	894068
NC_000962.3	894067	894187
NC_000962.3	894187	894307
NC_000962.3	894307	894427
NC_000962.3	894428	894548
NC_000962.3	894548	894668
NC_000962.3	894668	894788
NC_000962.3	894788	894908
NC_000962.3	894909	895029
NC_000962.3	895028	895148
NC_000962.3	895149	895269
NC_000962.3	895268	895388
NC_000962.3	895389	895509
NC_000962.3	895508	895628
NC_000962.3	895629	895749
NC_000962.3	895749	895869
NC_000962.3	895870	895990
NC_000962.3	895989	896109
NC_000962.3	896110	896230
NC_000962.3	896230	896350
NC_000962.3	896351	896471
NC_000962.3	896471	896591
NC_000962.3	896591	896711
NC_000962.3	896710	896830
NC_000962.3	896830	896950
NC_000962.3	896950	897070
NC_000962.3	897071	897191
NC_000962.3	897190	897310
NC_000962.3	897310	897430
NC_000962.3	897429	897549
NC_000962.3	897550	897670
NC_000962.3	897669	897789
NC_000962.3	897790	897910
NC_000962.3	897910	898030
NC_000962.3	898030	898150
NC_000962.3	898150	898270
NC_000962.3	898270	898390
NC_000962.3	898390	898510
NC_000962.3	898511	898631
NC_000962.3	898630	898750
NC_000962.3	898751	898871
NC_000962.3	898870	898990
NC_000962.3	898990	899110
NC_000962.3	899110	899230
NC_000962.3	899231	899351
NC_000962.3	899350	899470
NC_000962.3	899471	899591
NC_000962.3	899591	899711
NC_000962.3	899712	899832
NC_000962.3	899831	899951
NC_000962.3	899951	900071
NC_000962.3	900071	900191
NC_000962.3	900191	900311
NC_000962.3	900310	900430
NC_000962.3	900430	900550
NC_000962.3	900549	900669
NC_000962.3	900669	900789
NC_000962.3	900789	900909
NC_000962.3	900910	901030
NC_000962.3	901029	901149
NC_000962.3	901149	901269
NC_000962.3	901269	901389
NC_000962.3	901389	901509
NC_000962.3	901509	901629
NC_000962.3	901629	901749
NC_000962.3	901749	901869
NC_000962.3	901869	901989
NC_000962.3	901988	902108
NC_000962.3	902108	902228
NC_000962.3	902227	902347
NC_000962.3	902348	902468
NC_000962.3	902467	902587
NC_000962.3	902587	902707
NC_000962.3	902707	902827
NC_000962.3	902828	902948
NC_000962.3	902947	903067
NC_000962.3	903067	903187
NC_000962.3	903186	903306
NC_000962.3	903307	903427
NC_000962.3	903426	903546
NC_000962.3	903547	903667
NC_000962.3	903667	903787
NC_000962.3	903788	903908
NC_000962.3	903908	904028
NC_000962.3	904028	904148
NC_000962.3	904147	904267
NC_000962.3	904267	904387
NC_000962.3	904386	904506
NC_000962.3	904506	904626
NC_000962.3	904626	904746
NC_000962.3	904747	904867
NC_000962.3	904866	904986
NC_000962.3	904986	905106
NC_000962.3	905106	905226
NC_000962.3	905226	905346
NC_000962.3	905346	905466
NC_000962.3	905467	905587
NC_000962.3	905587	905707
NC_000962.3	905708	905828
NC_000962.3	905828	905948
NC_000962.3	905948	906068
NC_000962.3	906068	906188
NC_000962.3	906188	906308
NC_000962.3	906307	906427
NC_000962.3	906427	906547
NC_000962.3	906546	906666
NC_000962.3	906666	906786
NC_000962.3	906785	906905
NC_000962.3	906905	907025
NC_000962.3	907024	907144
NC_000962.3	907144	907264
NC_000962.3	907263	907383
NC_000962.3	907384	907504
NC_000962.3	907503	907623
NC_000962.3	907624	907744
NC_000962.3	907744	907864
NC_000962.3	907864	907984
NC_000962.3	907984	908104
NC_000962.3	908104	908224
NC_000962.3	908224	908344
NC_000962.3	908344	908464
NC_000962.3	908463	908583
NC_000962.3	908584	908704
NC_000962.3	908703	908823
NC_000962.3	908824	908944
NC_000962.3	908943	909063
NC_000962.3	909063	909183
NC_000962.3	909182	909302
NC_000962.3	909303	909423
NC_000962.3	909422	909542
NC_000962.3	909542	909662
NC_000962.3	909662	909782
NC_000962.3	909783	909903
NC_000962.3	909902	910022
NC_000962.3	910023	910143
NC_000962.3	910143	910263
NC_000962.3	910264	910384
NC_000962.3	910383	910503
NC_000962.3	910503	910623
NC_000962.3	910622	910742
NC_000962.3	910743	910863
NC_000962.3	910863	910983
NC_000962.3	910983	911103
NC_000962.3	911103	911223
NC_000962.3	911224	911344
NC_000962.3	911343	911463
NC_000962.3	911463	911583
NC_000962.3	911583	911703
NC_000962.3	911703	911823
NC_000962.3	911822	911942
NC_000962.3	911943	912063
NC_000962.3	912062	912182
NC_000962.3	912182	912302
NC_000962.3	912302	912422
NC_000962.3	912422	912542
NC_000962.3	912542	912662
NC_000962.3	912662	912782
NC_000962.3	912781	912901
NC_000962.3	912901	913021
NC_000962.3	913020	913140
NC_000962.3	913141	913261
NC_000962.3	913260	913380
NC_000962.3	913381	913501
NC_000962.3	913501	913621
NC_000962.3	913621	913741
NC_000962.3	913741	913861
NC_000962.3	913861	913981
NC_000962.3	913981	914101
NC_000962.3	914101	914221
NC_000962.3	914220	914340
NC_000962.3	914340	914460
NC_000962.3	914459	914579
NC_000962.3	914580	914700
NC_000962.3	914700	914820
NC_000962.3	914821	914941
NC_000962.3	914941	915061
NC_000962.3	915062	915182
NC_000962.3	915182	915302
NC_000962.3	915302	915422
NC_000962.3	915422	915542
NC_000962.3	915542	915662
NC_000962.3	915662	915782
NC_000962.3	915782	915902
NC_000962.3	915901	916021
NC_000962.3	916021	916141
NC_000962.3	916141	916261
NC_000962.3	916261	916381
NC_000962.3	916380	916500
NC_000962.3	916501	916621
NC_000962.3	916621	916741
NC_000962.3	916741	916861
NC_000962.3	916861	916981
NC_000962.3	916981	917101
NC_000962.3	917100	917220
NC_000962.3	917221	917341
NC_000962.3	917341	917461
NC_000962.3	917462	917582
NC_000962.3	917582	917702
NC_000962.3	917702	917822
NC_000962.3	917821	917941
NC_000962.3	917942	918062
NC_000962.3	918062	918182
NC_000962.3	918182	918302
NC_000962.3	918301	918421
NC_000962.3	918422	918542
NC_000962.3	918541	918661
NC_000962.3	918661	918781
NC_000962.3	918781	918901
NC_000962.3	918902	919022
NC_000962.3	919021	919141
NC_000962.3	919141	919261
NC_000962.3	919260	919380
NC_000962.3	919381	919501
NC_000962.3	919501	919621
NC_000962.3	919622	919742
NC_000962.3	919741	919861
NC_000962.3	919862	919982
NC_000962.3	919981	920101
NC_000962.3	920102	920222
NC_000962.3	920221	920341
NC_000962.3	920341	920461
NC_000962.3	920461	920581
NC_000962.3	920582	920702
NC_000962.3	920702	920822
NC_000962.3	920822	920942
NC_000962.3	920941	921061
NC_000962.3	921062	921182
NC_000962.3	921182	921302
NC_000962.3	921302	921422
NC_000962.3	921422	921542
NC_000962.3	921542	921662
NC_000962.3	921661	921781
NC_000962.3	921781	921901
NC_000962.3	921900	922020
NC_000962.3	922020	922140
NC_000962.3	922139	922259
NC_000962.3	922260	922380
NC_000962.3	922379	922499
NC_000962.3	922499	922619
NC_000962.3	922618	922738
NC_000962.3	922738	922858
NC_000962.3	922857	922977
NC_000962.3	922978	923098
NC_000962.3	923097	923217
NC_000962.3	923217	923337
NC_000962.3	923337	923457
NC_000962.3	923457	923577
NC_000962.3	923576	923696
NC_000962.3	923697	923817
NC_000962.3	923817	923937
NC_000962.3	923938	924058
NC_000962.3	924057	924177
NC_000962.3	924177	924297
NC_000962.3	924297	924417
NC_000962.3	924417	924537
NC_000962.3	924537	924657
NC_000962.3	924657	924777
NC_000962.3	924777	924897
NC_000962.3	924898	925018
NC_000962.3	925017	925137
NC_000962.3	925138	925258
NC_000962.3	925257	925377
NC_000962.3	925377	925497
NC_000962.3	925497	925617
NC_000962.3	925618	925738
NC_000962.3	925737	925857
NC_000962.3	925858	925978
NC_000962.3	925977	926097
NC_000962.3	926097	926217
NC_000962.3	926217	926337
NC_000962.3	926338	926458
NC_000962.3	926458	926578
NC_000962.3	926578	926698
NC_000962.3	926698	926818
NC_000962.3	926818	926938
NC_000962.3	926938	927058
NC_000962.3	927058	927178
NC_000962.3	927177	927297
NC_000962.3	927298	927418
NC_000962.3	927418	927538
NC_000962.3	927539	927659
NC_000962.3	927658	927778
NC_000962.3	927778	927898
NC_000962.3	927897	928017
NC_000962.3	928017	928137
NC_000962.3	928136	928256
NC_000962.3	928256	928376
NC_000962.3	928375	928495
NC_000962.3	928495	928615
NC_000962.3	928614	928734
NC_000962.3	928735	928855
NC_000962.3	928855	928975
NC_000962.3	928975	929095
NC_000962.3	929094	929214
NC_000962.3	929215	929335
NC_000962.3	929334	929454
NC_000962.3	929454	929574
NC_000962.3	929573	929693
NC_000962.3	929693	929813
NC_000962.3	929812	929932
NC_000962.3	929932	930052
NC_000962.3	930052	930172
NC_000962.3	930173	930293
NC_000962.3	930292	930412
NC_000962.3	930413	930533
NC_000962.3	930532	930652
NC_000962.3	930652	930772
NC_000962.3	930771	930891
NC_000962.3	930892	931012
NC_000962.3	931012	931132
NC_000962.3	931133	931253
NC_000962.3	931252	931372
NC_000962.3	931373	931493
NC_000962.3	931493	931613
NC_000962.3	931614	931734
NC_000962.3	931733	931853
NC_000962.3	931853	931973
NC_000962.3	931972	932092
NC_000962.3	932093	932213
NC_000962.3	932212	932332
NC_000962.3	932332	932452
NC_000962.3	932451	932571
NC_000962.3	932571	932691
NC_000962.3	932691	932811
NC_000962.3	932812	932932
NC_000962.3	932932	933052
NC_000962.3	933052	933172
NC_000962.3	933171	933291
NC_000962.3	933291	933411
NC_000962.3	933410	933530
NC_000962.3	933530	933650
NC_000962.3	933650	933770
NC_000962.3	933771	933891
NC_000962.3	933890	934010
NC_000962.3	934010	934130
NC_000962.3	934130	934250
NC_000962.3	934251	934371
NC_000962.3	934371	934491
NC_000962.3	934491	934611
NC_000962.3	934610	934730
NC_000962.3	934730	934850
NC_000962.3	934850	934970
NC_000962.3	934970	935090
NC_000962.3	935089	935209
NC_000962.3	935210	935330
NC_000962.3	935329	935449
NC_000962.3	935450	935570
NC_000962.3	935569	935689
NC_000962.3	935689	935809
NC_000962.3	935808	935928
NC_000962.3	935929	936049
NC_000962.3	936048	936168
NC_000962.3	936169	936289
NC_000962.3	936288	936408
NC_000962.3	936408	936528
NC_000962.3	936527	936647
NC_000962.3	936647	936767
NC_000962.3	936766	936886
NC_000962.3	936886	937006
NC_000962.3	937006	937126
NC_000962.3	937127	937247
NC_000962.3	937246	937366
NC_000962.3	937367	937487
NC_000962.3	937486	937606
NC_000962.3	937606	937726
NC_000962.3	937725	937845
NC_000962.3	937845	937965
NC_000962.3	937965	938085
NC_000962.3	938086	938206
NC_000962.3	938206	938326
NC_000962.3	938326	938446
NC_000962.3	938445	938565
NC_000962.3	938565	938685
NC_000962.3	938684	938804
NC_000962.3	938805	938925
NC_000962.3	938925	939045
NC_000962.3	939045	939165
NC_000962.3	939164	939284
NC_000962.3	939285	939405
NC_000962.3	939404	939524
NC_000962.3	939525	939645
NC_000962.3	939644	939764
NC_000962.3	939765	939885
NC_000962.3	939885	940005
NC_000962.3	940006	940126
NC_000962.3	940125	940245
NC_000962.3	940246	940366
NC_000962.3	940366	940486
NC_000962.3	940486	940606
NC_000962.3	940606	940726
NC_000962.3	940727	940847
NC_000962.3	940846	940966
NC_000962.3	940967	941087
NC_000962.3	941086	941206
NC_000962.3	941206	941326
NC_000962.3	941326	941446
NC_000962.3	941446	941566
NC_000962.3	941565	941685
NC_000962.3	941686	941806
NC_000962.3	941805	941925
NC_000962.3	941925	942045
NC_000962.3	942045	942165
NC_000962.3	942165	942285
NC_000962.3	942285	942405
NC_000962.3	942406	942526
NC_000962.3	942526	942646
NC_000962.3	942647	942767
NC_000962.3	942767	942887
NC_000962.3	942887	943007
NC_000962.3	943006	943126
NC_000962.3	943126	943246
NC_000962.3	943246	943366
NC_000962.3	943366	943486
NC_000962.3	943485	943605
NC_000962.3	943605	943725
NC_000962.3	943724	943844
NC_000962.3	943845	943965
NC_000962.3	943965	944085
NC_000962.3	944085	944205
NC_000962.3	944204	944324
NC_000962.3	944324	944444
NC_000962.3	944443	944563
NC_000962.3	944564	944684
NC_000962.3	944684	944804
NC_000962.3	944805	944925
NC_000962.3	944924	945044
NC_000962.3	945045	945165
NC_000962.3	945164	945284
NC_000962.3	945284	945404
NC_000962.3	945403	945523
NC_000962.3	945524	945644
NC_000962.3	945644	945764
NC_000962.3	945764	945884
NC_000962.3	945884	946004
NC_000962.3	946004	946124
NC_000962.3	946123	946243
NC_000962.3	946244	946364
NC_000962.3	946364	946484
NC_000962.3	946484	946604
NC_000962.3	946604	946724
NC_000962.3	946724	946844
NC_000962.3	946844	946964
NC_000962.3	946964	947084
NC_000962.3	947083	947203
NC_000962.3	947203	947323
NC_000962.3	947322	947442
NC_000962.3	947442	947562
NC_000962.3	947561	947681
NC_000962.3	947681	947801
NC_000962.3	947801	947921
NC_000962.3	947921	948041
NC_000962.3	948041	948161
NC_000962.3	948162	948282
NC_000962.3	948281	948401
NC_000962.3	948402	948522
NC_000962.3	948521	948641
NC_000962.3	948641	948761
NC_000962.3	948761	948881
NC_000962.3	948882	949002
NC_000962.3	949001	949121
NC_000962.3	949122	949242
NC_000962.3	949242	949362
NC_000962.3	949362	949482
NC_000962.3	949482	949602
NC_000962.3	949603	949723
NC_000962.3	949723	949843
NC_000962.3	949844	949964
NC_000962.3	949963	950083
NC_000962.3	950084	950204
NC_000962.3	950204	950324
NC_000962.3	950324	950444
NC_000962.3	950444	950564
NC_000962.3	950564	950684
NC_000962.3	950684	950804
NC_000962.3	950804	950924
NC_000962.3	950923	951043
NC_000962.3	951044	951164
NC_000962.3	951164	951284
NC_000962.3	951285	951405
NC_000962.3	951405	951525
NC_000962.3	951526	951646
NC_000962.3	951645	951765
NC_000962.3	951765	951885
NC_000962.3	951884	952004
NC_000962.3	952005	952125
NC_000962.3	952124	952244
NC_000962.3	952245	952365
NC_000962.3	952365	952485
NC_000962.3	952486	952606
NC_000962.3	952605	952725
NC_000962.3	952726	952846
NC_000962.3	952845	952965
NC_000962.3	952965	953085
NC_000962.3	953085	953205
NC_000962.3	953206	953326
NC_000962.3	953325	953445
NC_000962.3	953446	953566
NC_000962.3	953566	953686
NC_000962.3	953687	953807
NC_000962.3	953806	953926
NC_000962.3	953927	954047
NC_000962.3	954046	954166
NC_000962.3	954167	954287
NC_000962.3	954287	954407
NC_000962.3	954408	954528
NC_000962.3	954528	954648
NC_000962.3	954649	954769
NC_000962.3	954768	954888
NC_000962.3	954888	955008
NC_000962.3	955008	955128
NC_000962.3	955129	955249
NC_000962.3	955249	955369
NC_000962.3	955370	955490
NC_000962.3	955489	955609
NC_000962.3	955610	955730
NC_000962.3	955730	955850
NC_000962.3	955851	955971
NC_000962.3	955971	956091
NC_000962.3	956091	956211
NC_000962.3	956211	956331
NC_000962.3	956331	956451
NC_000962.3	956451	956571
NC_000962.3	956572	956692
NC_000962.3	956692	956812
NC_000962.3	956812	956932
NC_000962.3	956931	957051
NC_000962.3	957051	957171
NC_000962.3	957171	957291
NC_000962.3	957292	957412
NC_000962.3	957411	957531
NC_000962.3	957531	957651
NC_000962.3	957650	957770
NC_000962.3	957771	957891
NC_000962.3	957891	958011
NC_000962.3	958011	958131
NC_000962.3	958131	958251
NC_000962.3	958252	958372
NC_000962.3	958372	958492
NC_000962.3	958493	958613
NC_000962.3	958612	958732
NC_000962.3	958732	958852
NC_000962.3	958851	958971
NC_000962.3	958972	959092
NC_000962.3	959091	959211
NC_000962.3	959212	959332
NC_000962.3	959331	959451
NC_000962.3	959451	959571
NC_000962.3	959570	959690
NC_000962.3	959691	959811
NC_000962.3	959810	959930
NC_000962.3	959931	960051
NC_000962.3	960051	960171
NC_000962.3	960171	960291
NC_000962.3	960290	960410
NC_000962.3	960411	960531
NC_000962.3	960530	960650
NC_000962.3	960650	960770
NC_000962.3	960769	960889
NC_000962.3	960890	961010
NC_000962.3	961010	961130
NC_000962.3	961131	961251
NC_000962.3	961251	961371
NC_000962.3	961372	961492
NC_000962.3	961491	961611
NC_000962.3	961611	961731
NC_000962.3	961731	961851
NC_000962.3	961851	961971
NC_000962.3	961971	962091
NC_000962.3	962091	962211
NC_000962.3	962210	962330
NC_000962.3	962330	962450
NC_000962.3	962449	962569
NC_000962.3	962570	962690
NC_000962.3	962690	962810
NC_000962.3	962810	962930
NC_000962.3	962929	963049
NC_000962.3	963049	963169
NC_000962.3	963169	963289
NC_000962.3	963289	963409
NC_000962.3	963409	963529
NC_000962.3	963530	963650
NC_000962.3	963649	963769
NC_000962.3	963770	963890
NC_000962.3	963889	964009
NC_000962.3	964010	964130
NC_000962.3	964130	964250
NC_000962.3	964251	964371
NC_000962.3	964371	964491
NC_000962.3	964491	964611
NC_000962.3	964610	964730
NC_000962.3	964730	964850
NC_000962.3	964849	964969
NC_000962.3	964970	965090
NC_000962.3	965090	965210
NC_000962.3	965211	965331
NC_000962.3	965330	965450
NC_000962.3	965451	965571
NC_000962.3	965570	965690
NC_000962.3	965691	965811
NC_000962.3	965811	965931
NC_000962.3	965931	966051
NC_000962.3	966051	966171
NC_000962.3	966171	966291
NC_000962.3	966291	966411
NC_000962.3	966411	966531
NC_000962.3	966531	966651
NC_000962.3	966652	966772
NC_000962.3	966771	966891
NC_000962.3	966891	967011
NC_000962.3	967011	967131
NC_000962.3	967131	967251
NC_000962.3	967250	967370
NC_000962.3	967370	967490
NC_000962.3	967490	967610
NC_000962.3	967611	967731
NC_000962.3	967730	967850
NC_000962.3	967851	967971
NC_000962.3	967971	968091
NC_000962.3	968091	968211
NC_000962.3	968211	968331
NC_000962.3	968331	968451
NC_000962.3	968450	968570
NC_000962.3	968571	968691
NC_000962.3	968690	968810
NC_000962.3	968810	968930
NC_000962.3	968929	969049
NC_000962.3	969049	969169
NC_000962.3	969168	969288
NC_000962.3	969288	969408
NC_000962.3	969407	969527
NC_000962.3	969527	969647
NC_000962.3	969646	969766
NC_000962.3	969767	969887
NC_000962.3	969886	970006
NC_000962.3	970007	970127
NC_000962.3	970127	970247
NC_000962.3	970247	970367
NC_000962.3	970367	970487
NC_000962.3	970488	970608
NC_000962.3	970608	970728
NC_000962.3	970729	970849
NC_000962.3	970849	970969
NC_000962.3	970969	971089
NC_000962.3	971088	971208
NC_000962.3	971208	971328
NC_000962.3	971328	971448
NC_000962.3	971449	971569
NC_000962.3	971569	971689
NC_000962.3	971689	971809
NC_000962.3	971809	971929
NC_000962.3	971929	972049
NC_000962.3	972048	972168
NC_000962.3	972169	972289
NC_000962.3	972288	972408
NC_000962.3	972409	972529
NC_000962.3	972529	972649
NC_000962.3	972649	972769
NC_000962.3	972769	972889
NC_000962.3	972889	973009
NC_000962.3	973008	973128
NC_000962.3	973128	973248
NC_000962.3	973247	973367
NC_000962.3	973368	973488
NC_000962.3	973488	973608
NC_000962.3	973608	973728
NC_000962.3	973727	973847
NC_000962.3	973848	973968
NC_000962.3	973968	974088
NC_000962.3	974089	974209
NC_000962.3	974208	974328
NC_000962.3	974329	974449
NC_000962.3	974448	974568
NC_000962.3	974568	974688
NC_000962.3	974687	974807
NC_000962.3	974808	974928
NC_000962.3	974927	975047
NC_000962.3	975048	975168
NC_000962.3	975167	975287
NC_000962.3	975287	975407
NC_000962.3	975407	975527
NC_000962.3	975527	975647
NC_000962.3	975647	975767
NC_000962.3	975768	975888
NC_000962.3	975888	976008
NC_000962.3	976009	976129
NC_000962.3	976129	976249
NC_000962.3	976249	976369
NC_000962.3	976368	976488
NC_000962.3	976488	976608
NC_000962.3	976608	976728
NC_000962.3	976729	976849
NC_000962.3	976848	976968
NC_000962.3	976968	977088
NC_000962.3	977087	977207
NC_000962.3	977208	977328
NC_000962.3	977327	977447
NC_000962.3	977447	977567
NC_000962.3	977566	977686
NC_000962.3	977687	977807
NC_000962.3	977806	977926
NC_000962.3	977927	978047
NC_000962.3	978047	978167
NC_000962.3	978168	978288
NC_000962.3	978288	978408
NC_000962.3	978409	978529
NC_000962.3	978528	978648
NC_000962.3	978648	978768
NC_000962.3	978767	978887
NC_000962.3	978887	979007
NC_000962.3	979007	979127
NC_000962.3	979128	979248
NC_000962.3	979247	979367
NC_000962.3	979367	979487
NC_000962.3	979486	979606
NC_000962.3	979607	979727
NC_000962.3	979726	979846
NC_000962.3	979846	979966
NC_000962.3	979966	980086
NC_000962.3	980086	980206
NC_000962.3	980205	980325
NC_000962.3	980325	980445
NC_000962.3	980445	980565
NC_000962.3	980565	980685
NC_000962.3	980684	980804
NC_000962.3	980804	980924
NC_000962.3	980923	981043
NC_000962.3	981043	981163
NC_000962.3	981163	981283
NC_000962.3	981283	981403
NC_000962.3	981402	981522
NC_000962.3	981522	981642
NC_000962.3	981642	981762
NC_000962.3	981763	981883
NC_000962.3	981882	982002
NC_000962.3	982003	982123
NC_000962.3	982123	982243
NC_000962.3	982244	982364
NC_000962.3	982363	982483
NC_000962.3	982483	982603
NC_000962.3	982603	982723
NC_000962.3	982723	982843
NC_000962.3	982843	982963
NC_000962.3	982964	983084
NC_000962.3	983084	983204
NC_000962.3	983204	983324
NC_000962.3	983323	983443
NC_000962.3	983443	983563
NC_000962.3	983562	983682
NC_000962.3	983682	983802
NC_000962.3	983802	983922
NC_000962.3	983922	984042
NC_000962.3	984042	984162
NC_000962.3	984162	984282
NC_000962.3	984281	984401
NC_000962.3	984402	984522
NC_000962.3	984521	984641
NC_000962.3	984641	984761
NC_000962.3	984761	984881
NC_000962.3	984881	985001
NC_000962.3	985000	985120
NC_000962.3	985121	985241
NC_000962.3	985240	985360
NC_000962.3	985360	985480
NC_000962.3	985479	985599
NC_000962.3	985600	985720
NC_000962.3	985719	985839
NC_000962.3	985840	985960
NC_000962.3	985960	986080
NC_000962.3	986081	986201
NC_000962.3	986200	986320
NC_000962.3	986321	986441
NC_000962.3	986440	986560
NC_000962.3	986560	986680
NC_000962.3	986680	986800
NC_000962.3	986801	986921
NC_000962.3	986921	987041
NC_000962.3	987042	987162
NC_000962.3	987161	987281
NC_000962.3	987282	987402
NC_000962.3	987401	987521
NC_000962.3	987522	987642
NC_000962.3	987641	987761
NC_000962.3	987762	987882
NC_000962.3	987882	988002
NC_000962.3	988003	988123
NC_000962.3	988122	988242
NC_000962.3	988242	988362
NC_000962.3	988362	988482
NC_000962.3	988482	988602
NC_000962.3	988602	988722
NC_000962.3	988723	988843
NC_000962.3	988842	988962
NC_000962.3	988963	989083
NC_000962.3	989083	989203
NC_000962.3	989204	989324
NC_000962.3	989323	989443
NC_000962.3	989443	989563
NC_000962.3	989562	989682
NC_000962.3	989683	989803
NC_000962.3	989803	989923
NC_000962.3	989924	990044
NC_000962.3	990043	990163
NC_000962.3	990164	990284
NC_000962.3	990284	990404
NC_000962.3	990404	990524
NC_000962.3	990524	990644
NC_000962.3	990644	990764
NC_000962.3	990764	990884
NC_000962.3	990885	991005
NC_000962.3	991004	991124
NC_000962.3	991125	991245
NC_000962.3	991244	991364
NC_000962.3	991365	991485
NC_000962.3	991485	991605
NC_000962.3	991605	991725
NC_000962.3	991725	991845
NC_000962.3	991845	991965
NC_000962.3	991964	992084
NC_000962.3	992085	992205
NC_000962.3	992205	992325
NC_000962.3	992326	992446
NC_000962.3	992446	992566
NC_000962.3	992566	992686
NC_000962.3	992685	992805
NC_000962.3	992806	992926
NC_000962.3	992925	993045
NC_000962.3	993045	993165
NC_000962.3	993165	993285
NC_000962.3	993286	993406
NC_000962.3	993405	993525
NC_000962.3	993526	993646
NC_000962.3	993645	993765
NC_000962.3	993766	993886
NC_000962.3	993886	994006
NC_000962.3	994007	994127
NC_000962.3	994127	994247
NC_000962.3	994247	994367
NC_000962.3	994366	994486
NC_000962.3	994486	994606
NC_000962.3	994605	994725
NC_000962.3	994725	994845
NC_000962.3	994844	994964
NC_000962.3	994964	995084
NC_000962.3	995083	995203
NC_000962.3	995203	995323
NC_000962.3	995322	995442
NC_000962.3	995443	995563
NC_000962.3	995563	995683
NC_000962.3	995683	995803
NC_000962.3	995803	995923
NC_000962.3	995924	996044
NC_000962.3	996044	996164
NC_000962.3	996165	996285
NC_000962.3	996284	996404
NC_000962.3	996404	996524
NC_000962.3	996523	996643
NC_000962.3	996643	996763
NC_000962.3	996762	996882
NC_000962.3	996882	997002
NC_000962.3	997002	997122
NC_000962.3	997123	997243
NC_000962.3	997242	997362
NC_000962.3	997362	997482
NC_000962.3	997482	997602
NC_000962.3	997602	997722
NC_000962.3	997721	997841
NC_000962.3	997841	997961
NC_000962.3	997961	998081
NC_000962.3	998081	998201
NC_000962.3	998200	998320
NC_000962.3	998320	998440
NC_000962.3	998439	998559
NC_000962.3	998559	998679
NC_000962.3	998678	998798
NC_000962.3	998799	998919
NC_000962.3	998919	999039
NC_000962.3	999040	999160
NC_000962.3	999160	999280
NC_000962.3	999280	999400
NC_000962.3	999399	999519
NC_000962.3	999520	999640
NC_000962.3	999639	999759
NC_000962.3	999760	999880
NC_000962.3	999880	1000000
NC_000962.3	1000000	1000120
NC_000962.3	1000120	1000240
NC_000962.3	1000240	1000360
NC_000962.3	1000359	1000479
NC_000962.3	1000479	1000599
NC_000962.3	1000598	1000718
NC_000962.3	1000718	1000838
NC_000962.3	1000837	1000957
NC_000962.3	1000957	1001077
NC_000962.3	1001077	1001197
NC_000962.3	1001197	1001317
NC_000962.3	1001316	1001436
NC_000962.3	1001436	1001556
NC_000962.3	1001556	1001676
NC_000962.3	1001676	1001796
NC_000962.3	1001796	1001916
NC_000962.3	1001917	1002037
NC_000962.3	1002036	1002156
NC_000962.3	1002157	1002277
NC_000962.3	1002276	1002396
NC_000962.3	1002397	1002517
NC_000962.3	1002516	1002636
NC_000962.3	1002636	1002756
NC_000962.3	1002755	1002875
NC_000962.3	1002876	1002996
NC_000962.3	1002995	1003115
NC_000962.3	1003115	1003235
NC_000962.3	1003235	1003355
NC_000962.3	1003355	1003475
NC_000962.3	1003474	1003594
NC_000962.3	1003595	1003715
NC_000962.3	1003715	1003835
NC_000962.3	1003836	1003956
NC_000962.3	1003955	1004075
NC_000962.3	1004076	1004196
NC_000962.3	1004196	1004316
NC_000962.3	1004316	1004436
NC_000962.3	1004435	1004555
NC_000962.3	1004556	1004676
NC_000962.3	1004675	1004795
NC_000962.3	1004796	1004916
NC_000962.3	1004915	1005035
NC_000962.3	1005036	1005156
NC_000962.3	1005155	1005275
NC_000962.3	1005276	1005396
NC_000962.3	1005396	1005516
NC_000962.3	1005517	1005637
NC_000962.3	1005636	1005756
NC_000962.3	1005757	1005877
NC_000962.3	1005877	1005997
NC_000962.3	1005998	1006118
NC_000962.3	1006118	1006238
NC_000962.3	1006239	1006359
NC_000962.3	1006358	1006478
NC_000962.3	1006478	1006598
NC_000962.3	1006597	1006717
NC_000962.3	1006717	1006837
NC_000962.3	1006837	1006957
NC_000962.3	1006958	1007078
NC_000962.3	1007078	1007198
NC_000962.3	1007199	1007319
NC_000962.3	1007318	1007438
NC_000962.3	1007439	1007559
NC_000962.3	1007559	1007679
NC_000962.3	1007680	1007800
NC_000962.3	1007799	1007919
NC_000962.3	1007920	1008040
NC_000962.3	1008039	1008159
NC_000962.3	1008159	1008279
NC_000962.3	1008279	1008399
NC_000962.3	1008400	1008520
NC_000962.3	1008520	1008640
NC_000962.3	1008641	1008761
NC_000962.3	1008760	1008880
NC_000962.3	1008881	1009001
NC_000962.3	1009000	1009120
NC_000962.3	1009121	1009241
NC_000962.3	1009241	1009361
NC_000962.3	1009361	1009481
NC_000962.3	1009480	1009600
NC_000962.3	1009601	1009721
NC_000962.3	1009721	1009841
NC_000962.3	1009842	1009962
NC_000962.3	1009962	1010082
NC_000962.3	1010082	1010202
NC_000962.3	1010202	1010322
NC_000962.3	1010322	1010442
NC_000962.3	1010442	1010562
NC_000962.3	1010563	1010683
NC_000962.3	1010683	1010803
NC_000962.3	1010803	1010923
NC_000962.3	1010923	1011043
NC_000962.3	1011044	1011164
NC_000962.3	1011164	1011284
NC_000962.3	1011285	1011405
NC_000962.3	1011404	1011524
NC_000962.3	1011525	1011645
NC_000962.3	1011645	1011765
NC_000962.3	1011765	1011885
NC_000962.3	1011884	1012004
NC_000962.3	1012005	1012125
NC_000962.3	1012125	1012245
NC_000962.3	1012246	1012366
NC_000962.3	1012366	1012486
NC_000962.3	1012487	1012607
NC_000962.3	1012607	1012727
NC_000962.3	1012727	1012847
NC_000962.3	1012847	1012967
NC_000962.3	1012968	1013088
NC_000962.3	1013088	1013208
NC_000962.3	1013209	1013329
NC_000962.3	1013329	1013449
NC_000962.3	1013450	1013570
NC_000962.3	1013570	1013690
NC_000962.3	1013691	1013811
NC_000962.3	1013810	1013930
NC_000962.3	1013930	1014050
NC_000962.3	1014049	1014169
NC_000962.3	1014169	1014289
NC_000962.3	1014289	1014409
NC_000962.3	1014409	1014529
NC_000962.3	1014529	1014649
NC_000962.3	1014650	1014770
NC_000962.3	1014770	1014890
NC_000962.3	1014890	1015010
NC_000962.3	1015010	1015130
NC_000962.3	1015130	1015250
NC_000962.3	1015249	1015369
NC_000962.3	1015369	1015489
NC_000962.3	1015488	1015608
NC_000962.3	1015608	1015728
NC_000962.3	1015727	1015847
NC_000962.3	1015848	1015968
NC_000962.3	1015968	1016088
NC_000962.3	1016088	1016208
NC_000962.3	1016208	1016328
NC_000962.3	1016329	1016449
NC_000962.3	1016449	1016569
NC_000962.3	1016569	1016689
NC_000962.3	1016688	1016808
NC_000962.3	1016809	1016929
NC_000962.3	1016928	1017048
NC_000962.3	1017048	1017168
NC_000962.3	1017168	1017288
NC_000962.3	1017288	1017408
NC_000962.3	1017408	1017528
NC_000962.3	1017528	1017648
NC_000962.3	1017647	1017767
NC_000962.3	1017767	1017887
NC_000962.3	1017886	1018006
NC_000962.3	1018007	1018127
NC_000962.3	1018127	1018247
NC_000962.3	1018248	1018368
NC_000962.3	1018367	1018487
NC_000962.3	1018487	1018607
NC_000962.3	1018606	1018726
NC_000962.3	1018726	1018846
NC_000962.3	1018846	1018966
NC_000962.3	1018967	1019087
NC_000962.3	1019086	1019206
NC_000962.3	1019206	1019326
NC_000962.3	1019325	1019445
NC_000962.3	1019445	1019565
NC_000962.3	1019564	1019684
NC_000962.3	1019684	1019804
NC_000962.3	1019803	1019923
NC_000962.3	1019923	1020043
NC_000962.3	1020042	1020162
NC_000962.3	1020163	1020283
NC_000962.3	1020283	1020403
NC_000962.3	1020404	1020524
NC_000962.3	1020524	1020644
NC_000962.3	1020644	1020764
NC_000962.3	1020764	1020884
NC_000962.3	1020884	1021004
NC_000962.3	1021003	1021123
NC_000962.3	1021124	1021244
NC_000962.3	1021244	1021364
NC_000962.3	1021365	1021485
NC_000962.3	1021485	1021605
NC_000962.3	1021606	1021726
NC_000962.3	1021726	1021846
NC_000962.3	1021847	1021967
NC_000962.3	1021966	1022086
NC_000962.3	1022087	1022207
NC_000962.3	1022207	1022327
NC_000962.3	1022328	1022448
NC_000962.3	1022447	1022567
NC_000962.3	1022567	1022687
NC_000962.3	1022687	1022807
NC_000962.3	1022807	1022927
NC_000962.3	1022926	1023046
NC_000962.3	1023046	1023166
NC_000962.3	1023166	1023286
NC_000962.3	1023286	1023406
NC_000962.3	1023405	1023525
NC_000962.3	1023526	1023646
NC_000962.3	1023646	1023766
NC_000962.3	1023766	1023886
NC_000962.3	1023886	1024006
NC_000962.3	1024007	1024127
NC_000962.3	1024126	1024246
NC_000962.3	1024246	1024366
NC_000962.3	1024365	1024485
NC_000962.3	1024486	1024606
NC_000962.3	1024605	1024725
NC_000962.3	1024725	1024845
NC_000962.3	1024844	1024964
NC_000962.3	1024964	1025084
NC_000962.3	1025084	1025204
NC_000962.3	1025205	1025325
NC_000962.3	1025325	1025445
NC_000962.3	1025446	1025566
NC_000962.3	1025566	1025686
NC_000962.3	1025686	1025806
NC_000962.3	1025806	1025926
NC_000962.3	1025926	1026046
NC_000962.3	1026046	1026166
NC_000962.3	1026167	1026287
NC_000962.3	1026287	1026407
NC_000962.3	1026408	1026528
NC_000962.3	1026528	1026648
NC_000962.3	1026649	1026769
NC_000962.3	1026769	1026889
NC_000962.3	1026889	1027009
NC_000962.3	1027008	1027128
NC_000962.3	1027128	1027248
NC_000962.3	1027247	1027367
NC_000962.3	1027368	1027488
NC_000962.3	1027488	1027608
NC_000962.3	1027609	1027729
NC_000962.3	1027729	1027849
NC_000962.3	1027850	1027970
NC_000962.3	1027969	1028089
NC_000962.3	1028090	1028210
NC_000962.3	1028209	1028329
NC_000962.3	1028329	1028449
NC_000962.3	1028448	1028568
NC_000962.3	1028568	1028688
NC_000962.3	1028688	1028808
NC_000962.3	1028809	1028929
NC_000962.3	1028929	1029049
NC_000962.3	1029049	1029169
NC_000962.3	1029168	1029288
NC_000962.3	1029288	1029408
NC_000962.3	1029407	1029527
NC_000962.3	1029528	1029648
NC_000962.3	1029647	1029767
NC_000962.3	1029768	1029888
NC_000962.3	1029888	1030008
NC_000962.3	1030008	1030128
NC_000962.3	1030127	1030247
NC_000962.3	1030248	1030368
NC_000962.3	1030368	1030488
NC_000962.3	1030488	1030608
NC_000962.3	1030608	1030728
NC_000962.3	1030728	1030848
NC_000962.3	1030847	1030967
NC_000962.3	1030968	1031088
NC_000962.3	1031087	1031207
NC_000962.3	1031208	1031328
NC_000962.3	1031327	1031447
NC_000962.3	1031447	1031567
NC_000962.3	1031566	1031686
NC_000962.3	1031687	1031807
NC_000962.3	1031806	1031926
NC_000962.3	1031927	1032047
NC_000962.3	1032046	1032166
NC_000962.3	1032167	1032287
NC_000962.3	1032287	1032407
NC_000962.3	1032407	1032527
NC_000962.3	1032526	1032646
NC_000962.3	1032646	1032766
NC_000962.3	1032766	1032886
NC_000962.3	1032886	1033006
NC_000962.3	1033006	1033126
NC_000962.3	1033126	1033246
NC_000962.3	1033245	1033365
NC_000962.3	1033365	1033485
NC_000962.3	1033484	1033604
NC_000962.3	1033605	1033725
NC_000962.3	1033724	1033844
NC_000962.3	1033844	1033964
NC_000962.3	1033963	1034083
NC_000962.3	1034084	1034204
NC_000962.3	1034203	1034323
NC_000962.3	1034323	1034443
NC_000962.3	1034443	1034563
NC_000962.3	1034564	1034684
NC_000962.3	1034684	1034804
NC_000962.3	1034804	1034924
NC_000962.3	1034924	1035044
NC_000962.3	1035045	1035165
NC_000962.3	1035165	1035285
NC_000962.3	1035286	1035406
NC_000962.3	1035405	1035525
NC_000962.3	1035526	1035646
NC_000962.3	1035646	1035766
NC_000962.3	1035767	1035887
NC_000962.3	1035887	1036007
NC_000962.3	1036007	1036127
NC_000962.3	1036127	1036247
NC_000962.3	1036247	1036367
NC_000962.3	1036366	1036486
NC_000962.3	1036487	1036607
NC_000962.3	1036607	1036727
NC_000962.3	1036727	1036847
NC_000962.3	1036846	1036966
NC_000962.3	1036967	1037087
NC_000962.3	1037087	1037207
NC_000962.3	1037207	1037327
NC_000962.3	1037326	1037446
NC_000962.3	1037446	1037566
NC_000962.3	1037566	1037686
NC_000962.3	1037686	1037806
NC_000962.3	1037806	1037926
NC_000962.3	1037927	1038047
NC_000962.3	1038046	1038166
NC_000962.3	1038166	1038286
NC_000962.3	1038286	1038406
NC_000962.3	1038407	1038527
NC_000962.3	1038526	1038646
NC_000962.3	1038647	1038767
NC_000962.3	1038767	1038887
NC_000962.3	1038888	1039008
NC_000962.3	1039008	1039128
NC_000962.3	1039129	1039249
NC_000962.3	1039249	1039369
NC_000962.3	1039369	1039489
NC_000962.3	1039489	1039609
NC_000962.3	1039609	1039729
NC_000962.3	1039729	1039849
NC_000962.3	1039849	1039969
NC_000962.3	1039969	1040089
NC_000962.3	1040090	1040210
NC_000962.3	1040210	1040330
NC_000962.3	1040330	1040450
NC_000962.3	1040450	1040570
NC_000962.3	1040571	1040691
NC_000962.3	1040690	1040810
NC_000962.3	1040811	1040931
NC_000962.3	1040930	1041050
NC_000962.3	1041050	1041170
NC_000962.3	1041169	1041289
NC_000962.3	1041289	1041409
NC_000962.3	1041409	1041529
NC_000962.3	1041529	1041649
NC_000962.3	1041649	1041769
NC_000962.3	1041770	1041890
NC_000962.3	1041890	1042010
NC_000962.3	1042011	1042131
NC_000962.3	1042131	1042251
NC_000962.3	1042252	1042372
NC_000962.3	1042371	1042491
NC_000962.3	1042492	1042612
NC_000962.3	1042612	1042732
NC_000962.3	1042732	1042852
NC_000962.3	1042851	1042971
NC_000962.3	1042971	1043091
NC_000962.3	1043090	1043210
NC_000962.3	1043210	1043330
NC_000962.3	1043330	1043450
NC_000962.3	1043450	1043570
NC_000962.3	1043569	1043689
NC_000962.3	1043689	1043809
NC_000962.3	1043808	1043928
NC_000962.3	1043928	1044048
NC_000962.3	1044048	1044168
NC_000962.3	1044169	1044289
NC_000962.3	1044289	1044409
NC_000962.3	1044409	1044529
NC_000962.3	1044528	1044648
NC_000962.3	1044649	1044769
NC_000962.3	1044768	1044888
NC_000962.3	1044889	1045009
NC_000962.3	1045008	1045128
NC_000962.3	1045128	1045248
NC_000962.3	1045248	1045368
NC_000962.3	1045368	1045488
NC_000962.3	1045488	1045608
NC_000962.3	1045609	1045729
NC_000962.3	1045729	1045849
NC_000962.3	1045850	1045970
NC_000962.3	1045969	1046089
NC_000962.3	1046089	1046209
NC_000962.3	1046208	1046328
NC_000962.3	1046328	1046448
NC_000962.3	1046447	1046567
NC_000962.3	1046568	1046688
NC_000962.3	1046687	1046807
NC_000962.3	1046808	1046928
NC_000962.3	1046927	1047047
NC_000962.3	1047047	1047167
NC_000962.3	1047166	1047286
NC_000962.3	1047287	1047407
NC_000962.3	1047406	1047526
NC_000962.3	1047526	1047646
NC_000962.3	1047645	1047765
NC_000962.3	1047766	1047886
NC_000962.3	1047885	1048005
NC_000962.3	1048005	1048125
NC_000962.3	1048124	1048244
NC_000962.3	1048245	1048365
NC_000962.3	1048365	1048485
NC_000962.3	1048485	1048605
NC_000962.3	1048604	1048724
NC_000962.3	1048724	1048844
NC_000962.3	1048843	1048963
NC_000962.3	1048963	1049083
NC_000962.3	1049083	1049203
NC_000962.3	1049203	1049323
NC_000962.3	1049323	1049443
NC_000962.3	1049444	1049564
NC_000962.3	1049563	1049683
NC_000962.3	1049683	1049803
NC_000962.3	1049803	1049923
NC_000962.3	1049924	1050044
NC_000962.3	1050044	1050164
NC_000962.3	1050164	1050284
NC_000962.3	1050284	1050404
NC_000962.3	1050404	1050524
NC_000962.3	1050524	1050644
NC_000962.3	1050645	1050765
NC_000962.3	1050765	1050885
NC_000962.3	1050885	1051005
NC_000962.3	1051004	1051124
NC_000962.3	1051125	1051245
NC_000962.3	1051245	1051365
NC_000962.3	1051365	1051485
NC_000962.3	1051485	1051605
NC_000962.3	1051606	1051726
NC_000962.3	1051726	1051846
NC_000962.3	1051846	1051966
NC_000962.3	1051966	1052086
NC_000962.3	1052087	1052207
NC_000962.3	1052207	1052327
NC_000962.3	1052328	1052448
NC_000962.3	1052447	1052567
NC_000962.3	1052568	1052688
NC_000962.3	1052688	1052808
NC_000962.3	1052809	1052929
NC_000962.3	1052928	1053048
NC_000962.3	1053048	1053168
NC_000962.3	1053167	1053287
NC_000962.3	1053288	1053408
NC_000962.3	1053407	1053527
NC_000962.3	1053528	1053648
NC_000962.3	1053648	1053768
NC_000962.3	1053769	1053889
NC_000962.3	1053888	1054008
NC_000962.3	1054009	1054129
NC_000962.3	1054129	1054249
NC_000962.3	1054250	1054370
NC_000962.3	1054370	1054490
NC_000962.3	1054491	1054611
NC_000962.3	1054610	1054730
NC_000962.3	1054730	1054850
NC_000962.3	1054849	1054969
NC_000962.3	1054970	1055090
NC_000962.3	1055089	1055209
NC_000962.3	1055209	1055329
NC_000962.3	1055328	1055448
NC_000962.3	1055449	1055569
NC_000962.3	1055569	1055689
NC_000962.3	1055690	1055810
NC_000962.3	1055809	1055929
NC_000962.3	1055930	1056050
NC_000962.3	1056049	1056169
NC_000962.3	1056169	1056289
NC_000962.3	1056289	1056409
NC_000962.3	1056410	1056530
NC_000962.3	1056529	1056649
NC_000962.3	1056650	1056770
NC_000962.3	1056770	1056890
NC_000962.3	1056891	1057011
NC_000962.3	1057010	1057130
NC_000962.3	1057130	1057250
NC_000962.3	1057250	1057370
NC_000962.3	1057370	1057490
NC_000962.3	1057490	1057610
NC_000962.3	1057611	1057731
NC_000962.3	1057731	1057851
NC_000962.3	1057851	1057971
NC_000962.3	1057970	1058090
NC_000962.3	1058091	1058211
NC_000962.3	1058210	1058330
NC_000962.3	1058331	1058451
NC_000962.3	1058451	1058571
NC_000962.3	1058572	1058692
NC_000962.3	1058691	1058811
NC_000962.3	1058812	1058932
NC_000962.3	1058931	1059051
NC_000962.3	1059052	1059172
NC_000962.3	1059171	1059291
NC_000962.3	1059292	1059412
NC_000962.3	1059412	1059532
NC_000962.3	1059533	1059653
NC_000962.3	1059653	1059773
NC_000962.3	1059774	1059894
NC_000962.3	1059894	1060014
NC_000962.3	1060014	1060134
NC_000962.3	1060134	1060254
NC_000962.3	1060255	1060375
NC_000962.3	1060374	1060494
NC_000962.3	1060495	1060615
NC_000962.3	1060614	1060734
NC_000962.3	1060735	1060855
NC_000962.3	1060855	1060975
NC_000962.3	1060976	1061096
NC_000962.3	1061095	1061215
NC_000962.3	1061216	1061336
NC_000962.3	1061335	1061455
NC_000962.3	1061456	1061576
NC_000962.3	1061575	1061695
NC_000962.3	1061695	1061815
NC_000962.3	1061814	1061934
NC_000962.3	1061934	1062054
NC_000962.3	1062054	1062174
NC_000962.3	1062175	1062295
NC_000962.3	1062295	1062415
NC_000962.3	1062415	1062535
NC_000962.3	1062534	1062654
NC_000962.3	1062654	1062774
NC_000962.3	1062773	1062893
NC_000962.3	1062893	1063013
NC_000962.3	1063012	1063132
NC_000962.3	1063132	1063252
NC_000962.3	1063251	1063371
NC_000962.3	1063372	1063492
NC_000962.3	1063492	1063612
NC_000962.3	1063612	1063732
NC_000962.3	1063732	1063852
NC_000962.3	1063853	1063973
NC_000962.3	1063973	1064093
NC_000962.3	1064094	1064214
NC_000962.3	1064214	1064334
NC_000962.3	1064335	1064455
NC_000962.3	1064454	1064574
NC_000962.3	1064574	1064694
NC_000962.3	1064694	1064814
NC_000962.3	1064814	1064934
NC_000962.3	1064934	1065054
NC_000962.3	1065054	1065174
NC_000962.3	1065173	1065293
NC_000962.3	1065294	1065414
NC_000962.3	1065414	1065534
NC_000962.3	1065534	1065654
NC_000962.3	1065653	1065773
NC_000962.3	1065774	1065894
NC_000962.3	1065894	1066014
NC_000962.3	1066015	1066135
NC_000962.3	1066135	1066255
NC_000962.3	1066256	1066376
NC_000962.3	1066375	1066495
NC_000962.3	1066496	1066616
NC_000962.3	1066616	1066736
NC_000962.3	1066737	1066857
NC_000962.3	1066856	1066976
NC_000962.3	1066976	1067096
NC_000962.3	1067096	1067216
NC_000962.3	1067216	1067336
NC_000962.3	1067335	1067455
NC_000962.3	1067456	1067576
NC_000962.3	1067575	1067695
NC_000962.3	1067696	1067816
NC_000962.3	1067816	1067936
NC_000962.3	1067937	1068057
NC_000962.3	1068057	1068177
NC_000962.3	1068178	1068298
NC_000962.3	1068298	1068418
NC_000962.3	1068418	1068538
NC_000962.3	1068538	1068658
NC_000962.3	1068658	1068778
NC_000962.3	1068777	1068897
NC_000962.3	1068898	1069018
NC_000962.3	1069017	1069137
NC_000962.3	1069137	1069257
NC_000962.3	1069257	1069377
NC_000962.3	1069378	1069498
NC_000962.3	1069497	1069617
NC_000962.3	1069618	1069738
NC_000962.3	1069737	1069857
NC_000962.3	1069857	1069977
NC_000962.3	1069977	1070097
NC_000962.3	1070097	1070217
NC_000962.3	1070217	1070337
NC_000962.3	1070338	1070458
NC_000962.3	1070458	1070578
NC_000962.3	1070578	1070698
NC_000962.3	1070697	1070817
NC_000962.3	1070818	1070938
NC_000962.3	1070937	1071057
NC_000962.3	1071057	1071177
NC_000962.3	1071177	1071297
NC_000962.3	1071297	1071417
NC_000962.3	1071417	1071537
NC_000962.3	1071537	1071657
NC_000962.3	1071657	1071777
NC_000962.3	1071777	1071897
NC_000962.3	1071897	1072017
NC_000962.3	1072018	1072138
NC_000962.3	1072137	1072257
NC_000962.3	1072258	1072378
NC_000962.3	1072378	1072498
NC_000962.3	1072498	1072618
NC_000962.3	1072618	1072738
NC_000962.3	1072739	1072859
NC_000962.3	1072858	1072978
NC_000962.3	1072979	1073099
NC_000962.3	1073098	1073218
NC_000962.3	1073218	1073338
NC_000962.3	1073337	1073457
NC_000962.3	1073458	1073578
NC_000962.3	1073577	1073697
NC_000962.3	1073698	1073818
NC_000962.3	1073817	1073937
NC_000962.3	1073938	1074058
NC_000962.3	1074057	1074177
NC_000962.3	1074178	1074298
NC_000962.3	1074298	1074418
NC_000962.3	1074418	1074538
NC_000962.3	1074538	1074658
NC_000962.3	1074659	1074779
NC_000962.3	1074779	1074899
NC_000962.3	1074899	1075019
NC_000962.3	1075019	1075139
NC_000962.3	1075140	1075260
NC_000962.3	1075260	1075380
NC_000962.3	1075381	1075501
NC_000962.3	1075500	1075620
NC_000962.3	1075620	1075740
NC_000962.3	1075739	1075859
NC_000962.3	1075859	1075979
NC_000962.3	1075978	1076098
NC_000962.3	1076099	1076219
NC_000962.3	1076218	1076338
NC_000962.3	1076338	1076458
NC_000962.3	1076458	1076578
NC_000962.3	1076579	1076699
NC_000962.3	1076698	1076818
NC_000962.3	1076818	1076938
NC_000962.3	1076938	1077058
NC_000962.3	1077059	1077179
NC_000962.3	1077179	1077299
NC_000962.3	1077299	1077419
NC_000962.3	1077419	1077539
NC_000962.3	1077539	1077659
NC_000962.3	1077658	1077778
NC_000962.3	1077779	1077899
NC_000962.3	1077899	1078019
NC_000962.3	1078019	1078139
NC_000962.3	1078139	1078259
NC_000962.3	1078259	1078379
NC_000962.3	1078379	1078499
NC_000962.3	1078500	1078620
NC_000962.3	1078620	1078740
NC_000962.3	1078741	1078861
NC_000962.3	1078860	1078980
NC_000962.3	1078981	1079101
NC_000962.3	1079101	1079221
NC_000962.3	1079221	1079341
NC_000962.3	1079340	1079460
NC_000962.3	1079460	1079580
NC_000962.3	1079580	1079700
NC_000962.3	1079700	1079820
NC_000962.3	1079820	1079940
NC_000962.3	1079941	1080061
NC_000962.3	1080060	1080180
NC_000962.3	1080180	1080300
NC_000962.3	1080300	1080420
NC_000962.3	1080420	1080540
NC_000962.3	1080540	1080660
NC_000962.3	1080660	1080780
NC_000962.3	1080780	1080900
NC_000962.3	1080900	1081020
NC_000962.3	1081019	1081139
NC_000962.3	1081139	1081259
NC_000962.3	1081259	1081379
NC_000962.3	1081380	1081500
NC_000962.3	1081500	1081620
NC_000962.3	1081621	1081741
NC_000962.3	1081740	1081860
NC_000962.3	1081861	1081981
NC_000962.3	1081981	1082101
NC_000962.3	1082102	1082222
NC_000962.3	1082222	1082342
NC_000962.3	1082342	1082462
NC_000962.3	1082461	1082581
NC_000962.3	1082581	1082701
NC_000962.3	1082700	1082820
NC_000962.3	1082820	1082940
NC_000962.3	1082940	1083060
NC_000962.3	1083061	1083181
NC_000962.3	1083180	1083300
NC_000962.3	1083301	1083421
NC_000962.3	1083421	1083541
NC_000962.3	1083541	1083661
NC_000962.3	1083661	1083781
NC_000962.3	1083781	1083901
NC_000962.3	1083900	1084020
NC_000962.3	1084020	1084140
NC_000962.3	1084140	1084260
NC_000962.3	1084261	1084381
NC_000962.3	1084380	1084500
NC_000962.3	1084500	1084620
NC_000962.3	1084619	1084739
NC_000962.3	1084740	1084860
NC_000962.3	1084860	1084980
NC_000962.3	1084980	1085100
NC_000962.3	1085100	1085220
NC_000962.3	1085220	1085340
NC_000962.3	1085340	1085460
NC_000962.3	1085461	1085581
NC_000962.3	1085581	1085701
NC_000962.3	1085701	1085821
NC_000962.3	1085820	1085940
NC_000962.3	1085940	1086060
NC_000962.3	1086059	1086179
NC_000962.3	1086179	1086299
NC_000962.3	1086299	1086419
NC_000962.3	1086419	1086539
NC_000962.3	1086539	1086659
NC_000962.3	1086660	1086780
NC_000962.3	1086779	1086899
NC_000962.3	1086899	1087019
NC_000962.3	1087019	1087139
NC_000962.3	1087140	1087260
NC_000962.3	1087259	1087379
NC_000962.3	1087379	1087499
NC_000962.3	1087498	1087618
NC_000962.3	1087618	1087738
NC_000962.3	1087738	1087858
NC_000962.3	1087859	1087979
NC_000962.3	1087978	1088098
NC_000962.3	1088099	1088219
NC_000962.3	1088219	1088339
NC_000962.3	1088339	1088459
NC_000962.3	1088459	1088579
NC_000962.3	1088580	1088700
NC_000962.3	1088699	1088819
NC_000962.3	1088819	1088939
NC_000962.3	1088938	1089058
NC_000962.3	1089059	1089179
NC_000962.3	1089179	1089299
NC_000962.3	1089300	1089420
NC_000962.3	1089420	1089540
NC_000962.3	1089541	1089661
NC_000962.3	1089661	1089781
NC_000962.3	1089782	1089902
NC_000962.3	1089902	1090022
NC_000962.3	1090022	1090142
NC_000962.3	1090141	1090261
NC_000962.3	1090262	1090382
NC_000962.3	1090382	1090502
NC_000962.3	1090502	1090622
NC_000962.3	1090621	1090741
NC_000962.3	1090742	1090862
NC_000962.3	1090862	1090982
NC_000962.3	1090983	1091103
NC_000962.3	1091103	1091223
NC_000962.3	1091224	1091344
NC_000962.3	1091343	1091463
NC_000962.3	1091464	1091584
NC_000962.3	1091583	1091703
NC_000962.3	1091704	1091824
NC_000962.3	1091824	1091944
NC_000962.3	1091945	1092065
NC_000962.3	1092064	1092184
NC_000962.3	1092184	1092304
NC_000962.3	1092303	1092423
NC_000962.3	1092423	1092543
NC_000962.3	1092542	1092662
NC_000962.3	1092662	1092782
NC_000962.3	1092781	1092901
NC_000962.3	1092902	1093022
NC_000962.3	1093021	1093141
NC_000962.3	1093141	1093261
NC_000962.3	1093261	1093381
NC_000962.3	1093382	1093502
NC_000962.3	1093501	1093621
NC_000962.3	1093622	1093742
NC_000962.3	1093741	1093861
NC_000962.3	1093861	1093981
NC_000962.3	1093981	1094101
NC_000962.3	1094102	1094222
NC_000962.3	1094221	1094341
NC_000962.3	1094341	1094461
NC_000962.3	1094461	1094581
NC_000962.3	1094582	1094702
NC_000962.3	1094701	1094821
NC_000962.3	1094822	1094942
NC_000962.3	1094942	1095062
NC_000962.3	1095062	1095182
NC_000962.3	1095181	1095301
NC_000962.3	1095301	1095421
NC_000962.3	1095421	1095541
NC_000962.3	1095541	1095661
NC_000962.3	1095660	1095780
NC_000962.3	1095780	1095900
NC_000962.3	1095900	1096020
NC_000962.3	1096021	1096141
NC_000962.3	1096141	1096261
NC_000962.3	1096262	1096382
NC_000962.3	1096382	1096502
NC_000962.3	1096503	1096623
NC_000962.3	1096622	1096742
NC_000962.3	1096743	1096863
NC_000962.3	1096862	1096982
NC_000962.3	1096983	1097103
NC_000962.3	1097103	1097223
NC_000962.3	1097224	1097344
NC_000962.3	1097344	1097464
NC_000962.3	1097465	1097585
NC_000962.3	1097585	1097705
NC_000962.3	1097705	1097825
NC_000962.3	1097824	1097944
NC_000962.3	1097944	1098064
NC_000962.3	1098064	1098184
NC_000962.3	1098184	1098304
NC_000962.3	1098303	1098423
NC_000962.3	1098423	1098543
NC_000962.3	1098543	1098663
NC_000962.3	1098663	1098783
NC_000962.3	1098782	1098902
NC_000962.3	1098902	1099022
NC_000962.3	1099021	1099141
NC_000962.3	1099141	1099261
NC_000962.3	1099260	1099380
NC_000962.3	1099380	1099500
NC_000962.3	1099500	1099620
NC_000962.3	1099621	1099741
NC_000962.3	1099740	1099860
NC_000962.3	1099861	1099981
NC_000962.3	1099980	1100100
NC_000962.3	1100101	1100221
NC_000962.3	1100221	1100341
NC_000962.3	1100342	1100462
NC_000962.3	1100461	1100581
NC_000962.3	1100582	1100702
NC_000962.3	1100702	1100822
NC_000962.3	1100822	1100942
NC_000962.3	1100941	1101061
NC_000962.3	1101062	1101182
NC_000962.3	1101182	1101302
NC_000962.3	1101303	1101423
NC_000962.3	1101423	1101543
NC_000962.3	1101543	1101663
NC_000962.3	1101662	1101782
NC_000962.3	1101783	1101903
NC_000962.3	1101903	1102023
NC_000962.3	1102023	1102143
NC_000962.3	1102142	1102262
NC_000962.3	1102262	1102382
NC_000962.3	1102382	1102502
NC_000962.3	1102502	1102622
NC_000962.3	1102621	1102741
NC_000962.3	1102741	1102861
NC_000962.3	1102861	1102981
NC_000962.3	1102982	1103102
NC_000962.3	1103102	1103222
NC_000962.3	1103223	1103343
NC_000962.3	1103342	1103462
NC_000962.3	1103463	1103583
NC_000962.3	1103583	1103703
NC_000962.3	1103703	1103823
NC_000962.3	1103823	1103943
NC_000962.3	1103944	1104064
NC_000962.3	1104064	1104184
NC_000962.3	1104184	1104304
NC_000962.3	1104304	1104424
NC_000962.3	1104424	1104544
NC_000962.3	1104544	1104664
NC_000962.3	1104665	1104785
NC_000962.3	1104784	1104904
NC_000962.3	1104904	1105024
NC_000962.3	1105023	1105143
NC_000962.3	1105143	1105263
NC_000962.3	1105262	1105382
NC_000962.3	1105383	1105503
NC_000962.3	1105502	1105622
NC_000962.3	1105623	1105743
NC_000962.3	1105743	1105863
NC_000962.3	1105864	1105984
NC_000962.3	1105983	1106103
NC_000962.3	1106104	1106224
NC_000962.3	1106223	1106343
NC_000962.3	1106343	1106463
NC_000962.3	1106462	1106582
NC_000962.3	1106583	1106703
NC_000962.3	1106702	1106822
NC_000962.3	1106823	1106943
NC_000962.3	1106943	1107063
NC_000962.3	1107063	1107183
NC_000962.3	1107182	1107302
NC_000962.3	1107303	1107423
NC_000962.3	1107422	1107542
NC_000962.3	1107542	1107662
NC_000962.3	1107662	1107782
NC_000962.3	1107783	1107903
NC_000962.3	1107903	1108023
NC_000962.3	1108023	1108143
NC_000962.3	1108142	1108262
NC_000962.3	1108262	1108382
NC_000962.3	1108381	1108501
NC_000962.3	1108502	1108622
NC_000962.3	1108622	1108742
NC_000962.3	1108742	1108862
NC_000962.3	1108861	1108981
NC_000962.3	1108982	1109102
NC_000962.3	1109102	1109222
NC_000962.3	1109222	1109342
NC_000962.3	1109341	1109461
NC_000962.3	1109462	1109582
NC_000962.3	1109582	1109702
NC_000962.3	1109702	1109822
NC_000962.3	1109821	1109941
NC_000962.3	1109942	1110062
NC_000962.3	1110061	1110181
NC_000962.3	1110181	1110301
NC_000962.3	1110300	1110420
NC_000962.3	1110420	1110540
NC_000962.3	1110539	1110659
NC_000962.3	1110660	1110780
NC_000962.3	1110779	1110899
NC_000962.3	1110899	1111019
NC_000962.3	1111018	1111138
NC_000962.3	1111139	1111259
NC_000962.3	1111259	1111379
NC_000962.3	1111380	1111500
NC_000962.3	1111499	1111619
NC_000962.3	1111619	1111739
NC_000962.3	1111738	1111858
NC_000962.3	1111859	1111979
NC_000962.3	1111979	1112099
NC_000962.3	1112099	1112219
NC_000962.3	1112218	1112338
NC_000962.3	1112338	1112458
NC_000962.3	1112457	1112577
NC_000962.3	1112578	1112698
NC_000962.3	1112697	1112817
NC_000962.3	1112817	1112937
NC_000962.3	1112937	1113057
NC_000962.3	1113058	1113178
NC_000962.3	1113177	1113297
NC_000962.3	1113297	1113417
NC_000962.3	1113417	1113537
NC_000962.3	1113538	1113658
NC_000962.3	1113657	1113777
NC_000962.3	1113778	1113898
NC_000962.3	1113897	1114017
NC_000962.3	1114018	1114138
NC_000962.3	1114137	1114257
NC_000962.3	1114257	1114377
NC_000962.3	1114377	1114497
NC_000962.3	1114497	1114617
NC_000962.3	1114616	1114736
NC_000962.3	1114736	1114856
NC_000962.3	1114855	1114975
NC_000962.3	1114976	1115096
NC_000962.3	1115096	1115216
NC_000962.3	1115216	1115336
NC_000962.3	1115336	1115456
NC_000962.3	1115456	1115576
NC_000962.3	1115575	1115695
NC_000962.3	1115695	1115815
NC_000962.3	1115815	1115935
NC_000962.3	1115936	1116056
NC_000962.3	1116055	1116175
NC_000962.3	1116176	1116296
NC_000962.3	1116295	1116415
NC_000962.3	1116416	1116536
NC_000962.3	1116536	1116656
NC_000962.3	1116656	1116776
NC_000962.3	1116775	1116895
NC_000962.3	1116895	1117015
NC_000962.3	1117014	1117134
NC_000962.3	1117135	1117255
NC_000962.3	1117254	1117374
NC_000962.3	1117375	1117495
NC_000962.3	1117495	1117615
NC_000962.3	1117615	1117735
NC_000962.3	1117734	1117854
NC_000962.3	1117855	1117975
NC_000962.3	1117975	1118095
NC_000962.3	1118095	1118215
NC_000962.3	1118214	1118334
NC_000962.3	1118334	1118454
NC_000962.3	1118453	1118573
NC_000962.3	1118573	1118693
NC_000962.3	1118692	1118812
NC_000962.3	1118812	1118932
NC_000962.3	1118932	1119052
NC_000962.3	1119052	1119172
NC_000962.3	1119171	1119291
NC_000962.3	1119292	1119412
NC_000962.3	1119412	1119532
NC_000962.3	1119532	1119652
NC_000962.3	1119652	1119772
NC_000962.3	1119773	1119893
NC_000962.3	1119892	1120012
NC_000962.3	1120013	1120133
NC_000962.3	1120132	1120252
NC_000962.3	1120253	1120373
NC_000962.3	1120373	1120493
NC_000962.3	1120494	1120614
NC_000962.3	1120613	1120733
NC_000962.3	1120734	1120854
NC_000962.3	1120853	1120973
NC_000962.3	1120973	1121093
NC_000962.3	1121092	1121212
NC_000962.3	1121213	1121333
NC_000962.3	1121333	1121453
NC_000962.3	1121453	1121573
NC_000962.3	1121572	1121692
NC_000962.3	1121692	1121812
NC_000962.3	1121811	1121931
NC_000962.3	1121931	1122051
NC_000962.3	1122050	1122170
NC_000962.3	1122171	1122291
NC_000962.3	1122291	1122411
NC_000962.3	1122411	1122531
NC_000962.3	1122531	1122651
NC_000962.3	1122651	1122771
NC_000962.3	1122771	1122891
NC_000962.3	1122891	1123011
NC_000962.3	1123011	1123131
NC_000962.3	1123132	1123252
NC_000962.3	1123251	1123371
NC_000962.3	1123372	1123492
NC_000962.3	1123491	1123611
NC_000962.3	1123612	1123732
NC_000962.3	1123732	1123852
NC_000962.3	1123852	1123972
NC_000962.3	1123972	1124092
NC_000962.3	1124093	1124213
NC_000962.3	1124213	1124333
NC_000962.3	1124333	1124453
NC_000962.3	1124453	1124573
NC_000962.3	1124573	1124693
NC_000962.3	1124693	1124813
NC_000962.3	1124814	1124934
NC_000962.3	1124933	1125053
NC_000962.3	1125054	1125174
NC_000962.3	1125174	1125294
NC_000962.3	1125294	1125414
NC_000962.3	1125414	1125534
NC_000962.3	1125534	1125654
NC_000962.3	1125654	1125774
NC_000962.3	1125775	1125895
NC_000962.3	1125894	1126014
NC_000962.3	1126015	1126135
NC_000962.3	1126134	1126254
NC_000962.3	1126255	1126375
NC_000962.3	1126375	1126495
NC_000962.3	1126496	1126616
NC_000962.3	1126615	1126735
NC_000962.3	1126736	1126856
NC_000962.3	1126856	1126976
NC_000962.3	1126977	1127097
NC_000962.3	1127096	1127216
NC_000962.3	1127216	1127336
NC_000962.3	1127335	1127455
NC_000962.3	1127456	1127576
NC_000962.3	1127575	1127695
NC_000962.3	1127695	1127815
NC_000962.3	1127814	1127934
NC_000962.3	1127934	1128054
NC_000962.3	1128053	1128173
NC_000962.3	1128173	1128293
NC_000962.3	1128293	1128413
NC_000962.3	1128413	1128533
NC_000962.3	1128532	1128652
NC_000962.3	1128653	1128773
NC_000962.3	1128772	1128892
NC_000962.3	1128893	1129013
NC_000962.3	1129013	1129133
NC_000962.3	1129134	1129254
NC_000962.3	1129254	1129374
NC_000962.3	1129374	1129494
NC_000962.3	1129494	1129614
NC_000962.3	1129615	1129735
NC_000962.3	1129734	1129854
NC_000962.3	1129854	1129974
NC_000962.3	1129973	1130093
NC_000962.3	1130094	1130214
NC_000962.3	1130214	1130334
NC_000962.3	1130334	1130454
NC_000962.3	1130454	1130574
NC_000962.3	1130575	1130695
NC_000962.3	1130694	1130814
NC_000962.3	1130814	1130934
NC_000962.3	1130934	1131054
NC_000962.3	1131054	1131174
NC_000962.3	1131174	1131294
NC_000962.3	1131295	1131415
NC_000962.3	1131415	1131535
NC_000962.3	1131536	1131656
NC_000962.3	1131656	1131776
NC_000962.3	1131777	1131897
NC_000962.3	1131896	1132016
NC_000962.3	1132016	1132136
NC_000962.3	1132135	1132255
NC_000962.3	1132256	1132376
NC_000962.3	1132375	1132495
NC_000962.3	1132496	1132616
NC_000962.3	1132615	1132735
NC_000962.3	1132735	1132855
NC_000962.3	1132854	1132974
NC_000962.3	1132974	1133094
NC_000962.3	1133094	1133214
NC_000962.3	1133215	1133335
NC_000962.3	1133334	1133454
NC_000962.3	1133455	1133575
NC_000962.3	1133575	1133695
NC_000962.3	1133696	1133816
NC_000962.3	1133816	1133936
NC_000962.3	1133937	1134057
NC_000962.3	1134056	1134176
NC_000962.3	1134177	1134297
NC_000962.3	1134296	1134416
NC_000962.3	1134417	1134537
NC_000962.3	1134536	1134656
NC_000962.3	1134657	1134777
NC_000962.3	1134776	1134896
NC_000962.3	1134897	1135017
NC_000962.3	1135016	1135136
NC_000962.3	1135136	1135256
NC_000962.3	1135256	1135376
NC_000962.3	1135377	1135497
NC_000962.3	1135497	1135617
NC_000962.3	1135618	1135738
NC_000962.3	1135737	1135857
NC_000962.3	1135857	1135977
NC_000962.3	1135976	1136096
NC_000962.3	1136096	1136216
NC_000962.3	1136215	1136335
NC_000962.3	1136335	1136455
NC_000962.3	1136454	1136574
NC_000962.3	1136574	1136694
NC_000962.3	1136693	1136813
NC_000962.3	1136813	1136933
NC_000962.3	1136932	1137052
NC_000962.3	1137052	1137172
NC_000962.3	1137172	1137292
NC_000962.3	1137292	1137412
NC_000962.3	1137412	1137532
NC_000962.3	1137532	1137652
NC_000962.3	1137652	1137772
NC_000962.3	1137772	1137892
NC_000962.3	1137891	1138011
NC_000962.3	1138012	1138132
NC_000962.3	1138131	1138251
NC_000962.3	1138252	1138372
NC_000962.3	1138372	1138492
NC_000962.3	1138493	1138613
NC_000962.3	1138612	1138732
NC_000962.3	1138732	1138852
NC_000962.3	1138851	1138971
NC_000962.3	1138972	1139092
NC_000962.3	1139092	1139212
NC_000962.3	1139212	1139332
NC_000962.3	1139331	1139451
NC_000962.3	1139452	1139572
NC_000962.3	1139572	1139692
NC_000962.3	1139693	1139813
NC_000962.3	1139813	1139933
NC_000962.3	1139933	1140053
NC_000962.3	1140052	1140172
NC_000962.3	1140172	1140292
NC_000962.3	1140292	1140412
NC_000962.3	1140412	1140532
NC_000962.3	1140532	1140652
NC_000962.3	1140652	1140772
NC_000962.3	1140772	1140892
NC_000962.3	1140893	1141013
NC_000962.3	1141013	1141133
NC_000962.3	1141134	1141254
NC_000962.3	1141254	1141374
NC_000962.3	1141374	1141494
NC_000962.3	1141493	1141613
NC_000962.3	1141613	1141733
NC_000962.3	1141733	1141853
NC_000962.3	1141854	1141974
NC_000962.3	1141973	1142093
NC_000962.3	1142094	1142214
NC_000962.3	1142213	1142333
NC_000962.3	1142333	1142453
NC_000962.3	1142453	1142573
NC_000962.3	1142574	1142694
NC_000962.3	1142694	1142814
NC_000962.3	1142815	1142935
NC_000962.3	1142934	1143054
NC_000962.3	1143054	1143174
NC_000962.3	1143174	1143294
NC_000962.3	1143295	1143415
NC_000962.3	1143415	1143535
NC_000962.3	1143536	1143656
NC_000962.3	1143655	1143775
NC_000962.3	1143776	1143896
NC_000962.3	1143895	1144015
NC_000962.3	1144016	1144136
NC_000962.3	1144136	1144256
NC_000962.3	1144257	1144377
NC_000962.3	1144376	1144496
NC_000962.3	1144497	1144617
NC_000962.3	1144617	1144737
NC_000962.3	1144737	1144857
NC_000962.3	1144856	1144976
NC_000962.3	1144976	1145096
NC_000962.3	1145095	1145215
NC_000962.3	1145216	1145336
NC_000962.3	1145336	1145456
NC_000962.3	1145457	1145577
NC_000962.3	1145577	1145697
NC_000962.3	1145697	1145817
NC_000962.3	1145816	1145936
NC_000962.3	1145937	1146057
NC_000962.3	1146056	1146176
NC_000962.3	1146176	1146296
NC_000962.3	1146295	1146415
NC_000962.3	1146416	1146536
NC_000962.3	1146536	1146656
NC_000962.3	1146657	1146777
NC_000962.3	1146777	1146897
NC_000962.3	1146898	1147018
NC_000962.3	1147018	1147138
NC_000962.3	1147139	1147259
NC_000962.3	1147259	1147379
NC_000962.3	1147379	1147499
NC_000962.3	1147498	1147618
NC_000962.3	1147618	1147738
NC_000962.3	1147738	1147858
NC_000962.3	1147859	1147979
NC_000962.3	1147978	1148098
NC_000962.3	1148099	1148219
NC_000962.3	1148219	1148339
NC_000962.3	1148340	1148460
NC_000962.3	1148459	1148579
NC_000962.3	1148579	1148699
NC_000962.3	1148698	1148818
NC_000962.3	1148818	1148938
NC_000962.3	1148937	1149057
NC_000962.3	1149057	1149177
NC_000962.3	1149177	1149297
NC_000962.3	1149297	1149417
NC_000962.3	1149417	1149537
NC_000962.3	1149537	1149657
NC_000962.3	1149656	1149776
NC_000962.3	1149776	1149896
NC_000962.3	1149895	1150015
NC_000962.3	1150015	1150135
NC_000962.3	1150134	1150254
NC_000962.3	1150255	1150375
NC_000962.3	1150374	1150494
NC_000962.3	1150495	1150615
NC_000962.3	1150614	1150734
NC_000962.3	1150735	1150855
NC_000962.3	1150854	1150974
NC_000962.3	1150974	1151094
NC_000962.3	1151094	1151214
NC_000962.3	1151215	1151335
NC_000962.3	1151335	1151455
NC_000962.3	1151456	1151576
NC_000962.3	1151575	1151695
NC_000962.3	1151696	1151816
NC_000962.3	1151815	1151935
NC_000962.3	1151935	1152055
NC_000962.3	1152054	1152174
NC_000962.3	1152174	1152294
NC_000962.3	1152294	1152414
NC_000962.3	1152414	1152534
NC_000962.3	1152534	1152654
NC_000962.3	1152655	1152775
NC_000962.3	1152775	1152895
NC_000962.3	1152895	1153015
NC_000962.3	1153014	1153134
NC_000962.3	1153134	1153254
NC_000962.3	1153253	1153373
NC_000962.3	1153374	1153494
NC_000962.3	1153494	1153614
NC_000962.3	1153614	1153734
NC_000962.3	1153733	1153853
NC_000962.3	1153854	1153974
NC_000962.3	1153974	1154094
NC_000962.3	1154094	1154214
NC_000962.3	1154213	1154333
NC_000962.3	1154333	1154453
NC_000962.3	1154452	1154572
NC_000962.3	1154573	1154693
NC_000962.3	1154693	1154813
NC_000962.3	1154814	1154934
NC_000962.3	1154933	1155053
NC_000962.3	1155053	1155173
NC_000962.3	1155173	1155293
NC_000962.3	1155294	1155414
NC_000962.3	1155414	1155534
NC_000962.3	1155535	1155655
NC_000962.3	1155654	1155774
NC_000962.3	1155775	1155895
NC_000962.3	1155895	1156015
NC_000962.3	1156015	1156135
NC_000962.3	1156134	1156254
NC_000962.3	1156254	1156374
NC_000962.3	1156374	1156494
NC_000962.3	1156494	1156614
NC_000962.3	1156613	1156733
NC_000962.3	1156734	1156854
NC_000962.3	1156853	1156973
NC_000962.3	1156973	1157093
NC_000962.3	1157092	1157212
NC_000962.3	1157212	1157332
NC_000962.3	1157332	1157452
NC_000962.3	1157452	1157572
NC_000962.3	1157571	1157691
NC_000962.3	1157692	1157812
NC_000962.3	1157811	1157931
NC_000962.3	1157932	1158052
NC_000962.3	1158051	1158171
NC_000962.3	1158172	1158292
NC_000962.3	1158291	1158411
NC_000962.3	1158412	1158532
NC_000962.3	1158532	1158652
NC_000962.3	1158653	1158773
NC_000962.3	1158773	1158893
NC_000962.3	1158894	1159014
NC_000962.3	1159013	1159133
NC_000962.3	1159133	1159253
NC_000962.3	1159252	1159372
NC_000962.3	1159372	1159492
NC_000962.3	1159492	1159612
NC_000962.3	1159612	1159732
NC_000962.3	1159732	1159852
NC_000962.3	1159852	1159972
NC_000962.3	1159971	1160091
NC_000962.3	1160091	1160211
NC_000962.3	1160211	1160331
NC_000962.3	1160332	1160452
NC_000962.3	1160451	1160571
NC_000962.3	1160572	1160692
NC_000962.3	1160692	1160812
NC_000962.3	1160813	1160933
NC_000962.3	1160933	1161053
NC_000962.3	1161053	1161173
NC_000962.3	1161172	1161292
NC_000962.3	1161292	1161412
NC_000962.3	1161412	1161532
NC_000962.3	1161533	1161653
NC_000962.3	1161653	1161773
NC_000962.3	1161773	1161893
NC_000962.3	1161892	1162012
NC_000962.3	1162013	1162133
NC_000962.3	1162133	1162253
NC_000962.3	1162254	1162374
NC_000962.3	1162374	1162494
NC_000962.3	1162494	1162614
NC_000962.3	1162614	1162734
NC_000962.3	1162734	1162854
NC_000962.3	1162853	1162973
NC_000962.3	1162974	1163094
NC_000962.3	1163093	1163213
NC_000962.3	1163214	1163334
NC_000962.3	1163334	1163454
NC_000962.3	1163455	1163575
NC_000962.3	1163575	1163695
NC_000962.3	1163695	1163815
NC_000962.3	1163814	1163934
NC_000962.3	1163934	1164054
NC_000962.3	1164054	1164174
NC_000962.3	1164174	1164294
NC_000962.3	1164293	1164413
NC_000962.3	1164413	1164533
NC_000962.3	1164533	1164653
NC_000962.3	1164654	1164774
NC_000962.3	1164774	1164894
NC_000962.3	1164895	1165015
NC_000962.3	1165015	1165135
NC_000962.3	1165136	1165256
NC_000962.3	1165255	1165375
NC_000962.3	1165375	1165495
NC_000962.3	1165494	1165614
NC_000962.3	1165615	1165735
NC_000962.3	1165734	1165854
NC_000962.3	1165854	1165974
NC_000962.3	1165973	1166093
NC_000962.3	1166094	1166214
NC_000962.3	1166213	1166333
NC_000962.3	1166334	1166454
NC_000962.3	1166453	1166573
NC_000962.3	1166573	1166693
NC_000962.3	1166692	1166812
NC_000962.3	1166812	1166932
NC_000962.3	1166931	1167051
NC_000962.3	1167051	1167171
NC_000962.3	1167171	1167291
NC_000962.3	1167292	1167412
NC_000962.3	1167411	1167531
NC_000962.3	1167531	1167651
NC_000962.3	1167650	1167770
NC_000962.3	1167771	1167891
NC_000962.3	1167891	1168011
NC_000962.3	1168011	1168131
NC_000962.3	1168131	1168251
NC_000962.3	1168251	1168371
NC_000962.3	1168371	1168491
NC_000962.3	1168491	1168611
NC_000962.3	1168610	1168730
NC_000962.3	1168731	1168851
NC_000962.3	1168851	1168971
NC_000962.3	1168972	1169092
NC_000962.3	1169091	1169211
NC_000962.3	1169211	1169331
NC_000962.3	1169331	1169451
NC_000962.3	1169452	1169572
NC_000962.3	1169572	1169692
NC_000962.3	1169693	1169813
NC_000962.3	1169813	1169933
NC_000962.3	1169934	1170054
NC_000962.3	1170054	1170174
NC_000962.3	1170175	1170295
NC_000962.3	1170294	1170414
NC_000962.3	1170415	1170535
NC_000962.3	1170535	1170655
NC_000962.3	1170656	1170776
NC_000962.3	1170775	1170895
NC_000962.3	1170896	1171016
NC_000962.3	1171016	1171136
NC_000962.3	1171137	1171257
NC_000962.3	1171257	1171377
NC_000962.3	1171378	1171498
NC_000962.3	1171497	1171617
NC_000962.3	1171618	1171738
NC_000962.3	1171738	1171858
NC_000962.3	1171858	1171978
NC_000962.3	1171978	1172098
NC_000962.3	1172099	1172219
NC_000962.3	1172219	1172339
NC_000962.3	1172339	1172459
NC_000962.3	1172459	1172579
NC_000962.3	1172580	1172700
NC_000962.3	1172700	1172820
NC_000962.3	1172820	1172940
NC_000962.3	1172939	1173059
NC_000962.3	1173059	1173179
NC_000962.3	1173178	1173298
NC_000962.3	1173299	1173419
NC_000962.3	1173419	1173539
NC_000962.3	1173539	1173659
NC_000962.3	1173659	1173779
NC_000962.3	1173779	1173899
NC_000962.3	1173899	1174019
NC_000962.3	1174019	1174139
NC_000962.3	1174139	1174259
NC_000962.3	1174260	1174380
NC_000962.3	1174380	1174500
NC_000962.3	1174500	1174620
NC_000962.3	1174620	1174740
NC_000962.3	1174740	1174860
NC_000962.3	1174860	1174980
NC_000962.3	1174980	1175100
NC_000962.3	1175099	1175219
NC_000962.3	1175219	1175339
NC_000962.3	1175338	1175458
NC_000962.3	1175458	1175578
NC_000962.3	1175577	1175697
NC_000962.3	1175697	1175817
NC_000962.3	1175817	1175937
NC_000962.3	1175938	1176058
NC_000962.3	1176057	1176177
NC_000962.3	1176178	1176298
NC_000962.3	1176298	1176418
NC_000962.3	1176419	1176539
NC_000962.3	1176538	1176658
NC_000962.3	1176659	1176779
NC_000962.3	1176779	1176899
NC_000962.3	1176900	1177020
NC_000962.3	1177019	1177139
NC_000962.3	1177139	1177259
NC_000962.3	1177259	1177379
NC_000962.3	1177380	1177500
NC_000962.3	1177499	1177619
NC_000962.3	1177620	1177740
NC_000962.3	1177740	1177860
NC_000962.3	1177860	1177980
NC_000962.3	1177980	1178100
NC_000962.3	1178101	1178221
NC_000962.3	1178220	1178340
NC_000962.3	1178341	1178461
NC_000962.3	1178460	1178580
NC_000962.3	1178581	1178701
NC_000962.3	1178701	1178821
NC_000962.3	1178822	1178942
NC_000962.3	1178942	1179062
NC_000962.3	1179063	1179183
NC_000962.3	1179182	1179302
NC_000962.3	1179302	1179422
NC_000962.3	1179421	1179541
NC_000962.3	1179541	1179661
NC_000962.3	1179661	1179781
NC_000962.3	1179781	1179901
NC_000962.3	1179901	1180021
NC_000962.3	1180022	1180142
NC_000962.3	1180141	1180261
NC_000962.3	1180262	1180382
NC_000962.3	1180382	1180502
NC_000962.3	1180503	1180623
NC_000962.3	1180623	1180743
NC_000962.3	1180744	1180864
NC_000962.3	1180864	1180984
NC_000962.3	1180985	1181105
NC_000962.3	1181104	1181224
NC_000962.3	1181225	1181345
NC_000962.3	1181344	1181464
NC_000962.3	1181465	1181585
NC_000962.3	1181585	1181705
NC_000962.3	1181706	1181826
NC_000962.3	1181826	1181946
NC_000962.3	1181947	1182067
NC_000962.3	1182066	1182186
NC_000962.3	1182186	1182306
NC_000962.3	1182305	1182425
NC_000962.3	1182425	1182545
NC_000962.3	1182545	1182665
NC_000962.3	1182665	1182785
NC_000962.3	1182784	1182904
NC_000962.3	1182904	1183024
NC_000962.3	1183023	1183143
NC_000962.3	1183143	1183263
NC_000962.3	1183263	1183383
NC_000962.3	1183383	1183503
NC_000962.3	1183502	1183622
NC_000962.3	1183622	1183742
NC_000962.3	1183742	1183862
NC_000962.3	1183862	1183982
NC_000962.3	1183982	1184102
NC_000962.3	1184103	1184223
NC_000962.3	1184223	1184343
NC_000962.3	1184344	1184464
NC_000962.3	1184464	1184584
NC_000962.3	1184584	1184704
NC_000962.3	1184703	1184823
NC_000962.3	1184824	1184944
NC_000962.3	1184943	1185063
NC_000962.3	1185064	1185184
NC_000962.3	1185183	1185303
NC_000962.3	1185304	1185424
NC_000962.3	1185424	1185544
NC_000962.3	1185545	1185665
NC_000962.3	1185664	1185784
NC_000962.3	1185784	1185904
NC_000962.3	1185903	1186023
NC_000962.3	1186023	1186143
NC_000962.3	1186143	1186263
NC_000962.3	1186264	1186384
NC_000962.3	1186383	1186503
NC_000962.3	1186504	1186624
NC_000962.3	1186624	1186744
NC_000962.3	1186744	1186864
NC_000962.3	1186863	1186983
NC_000962.3	1186984	1187104
NC_000962.3	1187104	1187224
NC_000962.3	1187225	1187345
NC_000962.3	1187344	1187464
NC_000962.3	1187465	1187585
NC_000962.3	1187585	1187705
NC_000962.3	1187706	1187826
NC_000962.3	1187826	1187946
NC_000962.3	1187947	1188067
NC_000962.3	1188067	1188187
NC_000962.3	1188187	1188307
NC_000962.3	1188306	1188426
NC_000962.3	1188427	1188547
NC_000962.3	1188546	1188666
NC_000962.3	1188666	1188786
NC_000962.3	1188785	1188905
NC_000962.3	1188905	1189025
NC_000962.3	1189024	1189144
NC_000962.3	1189145	1189265
NC_000962.3	1189264	1189384
NC_000962.3	1189384	1189504
NC_000962.3	1189504	1189624
NC_000962.3	1189624	1189744
NC_000962.3	1189744	1189864
NC_000962.3	1189864	1189984
NC_000962.3	1189984	1190104
NC_000962.3	1190105	1190225
NC_000962.3	1190224	1190344
NC_000962.3	1190344	1190464
NC_000962.3	1190464	1190584
NC_000962.3	1190584	1190704
NC_000962.3	1190703	1190823
NC_000962.3	1190823	1190943
NC_000962.3	1190943	1191063
NC_000962.3	1191063	1191183
NC_000962.3	1191182	1191302
NC_000962.3	1191303	1191423
NC_000962.3	1191422	1191542
NC_000962.3	1191543	1191663
NC_000962.3	1191662	1191782
NC_000962.3	1191783	1191903
NC_000962.3	1191903	1192023
NC_000962.3	1192024	1192144
NC_000962.3	1192144	1192264
NC_000962.3	1192264	1192384
NC_000962.3	1192383	1192503
NC_000962.3	1192503	1192623
NC_000962.3	1192622	1192742
NC_000962.3	1192742	1192862
NC_000962.3	1192862	1192982
NC_000962.3	1192982	1193102
NC_000962.3	1193102	1193222
NC_000962.3	1193223	1193343
NC_000962.3	1193342	1193462
NC_000962.3	1193463	1193583
NC_000962.3	1193583	1193703
NC_000962.3	1193703	1193823
NC_000962.3	1193823	1193943
NC_000962.3	1193944	1194064
NC_000962.3	1194064	1194184
NC_000962.3	1194185	1194305
NC_000962.3	1194305	1194425
NC_000962.3	1194425	1194545
NC_000962.3	1194545	1194665
NC_000962.3	1194666	1194786
NC_000962.3	1194785	1194905
NC_000962.3	1194906	1195026
NC_000962.3	1195025	1195145
NC_000962.3	1195145	1195265
NC_000962.3	1195265	1195385
NC_000962.3	1195385	1195505
NC_000962.3	1195504	1195624
NC_000962.3	1195624	1195744
NC_000962.3	1195744	1195864
NC_000962.3	1195864	1195984
NC_000962.3	1195984	1196104
NC_000962.3	1196104	1196224
NC_000962.3	1196224	1196344
NC_000962.3	1196344	1196464
NC_000962.3	1196463	1196583
NC_000962.3	1196583	1196703
NC_000962.3	1196702	1196822
NC_000962.3	1196822	1196942
NC_000962.3	1196941	1197061
NC_000962.3	1197061	1197181
NC_000962.3	1197181	1197301
NC_000962.3	1197302	1197422
NC_000962.3	1197421	1197541
NC_000962.3	1197541	1197661
NC_000962.3	1197660	1197780
NC_000962.3	1197781	1197901
NC_000962.3	1197900	1198020
NC_000962.3	1198021	1198141
NC_000962.3	1198141	1198261
NC_000962.3	1198261	1198381
NC_000962.3	1198381	1198501
NC_000962.3	1198501	1198621
NC_000962.3	1198621	1198741
NC_000962.3	1198741	1198861
NC_000962.3	1198861	1198981
NC_000962.3	1198982	1199102
NC_000962.3	1199102	1199222
NC_000962.3	1199223	1199343
NC_000962.3	1199342	1199462
NC_000962.3	1199462	1199582
NC_000962.3	1199582	1199702
NC_000962.3	1199702	1199822
NC_000962.3	1199821	1199941
NC_000962.3	1199942	1200062
NC_000962.3	1200062	1200182
NC_000962.3	1200182	1200302
NC_000962.3	1200301	1200421
NC_000962.3	1200422	1200542
NC_000962.3	1200542	1200662
NC_000962.3	1200663	1200783
NC_000962.3	1200783	1200903
NC_000962.3	1200903	1201023
NC_000962.3	1201022	1201142
NC_000962.3	1201143	1201263
NC_000962.3	1201262	1201382
NC_000962.3	1201383	1201503
NC_000962.3	1201502	1201622
NC_000962.3	1201622	1201742
NC_000962.3	1201741	1201861
NC_000962.3	1201861	1201981
NC_000962.3	1201980	1202100
NC_000962.3	1202101	1202221
NC_000962.3	1202221	1202341
NC_000962.3	1202341	1202461
NC_000962.3	1202460	1202580
NC_000962.3	1202580	1202700
NC_000962.3	1202700	1202820
NC_000962.3	1202820	1202940
NC_000962.3	1202939	1203059
NC_000962.3	1203060	1203180
NC_000962.3	1203179	1203299
NC_000962.3	1203299	1203419
NC_000962.3	1203419	1203539
NC_000962.3	1203540	1203660
NC_000962.3	1203659	1203779
NC_000962.3	1203779	1203899
NC_000962.3	1203898	1204018
NC_000962.3	1204019	1204139
NC_000962.3	1204139	1204259
NC_000962.3	1204260	1204380
NC_000962.3	1204380	1204500
NC_000962.3	1204501	1204621
NC_000962.3	1204620	1204740
NC_000962.3	1204741	1204861
NC_000962.3	1204861	1204981
NC_000962.3	1204981	1205101
NC_000962.3	1205100	1205220
NC_000962.3	1205220	1205340
NC_000962.3	1205340	1205460
NC_000962.3	1205460	1205580
NC_000962.3	1205579	1205699
NC_000962.3	1205699	1205819
NC_000962.3	1205819	1205939
NC_000962.3	1205939	1206059
NC_000962.3	1206058	1206178
NC_000962.3	1206179	1206299
NC_000962.3	1206299	1206419
NC_000962.3	1206419	1206539
NC_000962.3	1206539	1206659
NC_000962.3	1206660	1206780
NC_000962.3	1206780	1206900
NC_000962.3	1206900	1207020
NC_000962.3	1207019	1207139
NC_000962.3	1207139	1207259
NC_000962.3	1207259	1207379
NC_000962.3	1207379	1207499
NC_000962.3	1207499	1207619
NC_000962.3	1207620	1207740
NC_000962.3	1207740	1207860
NC_000962.3	1207861	1207981
NC_000962.3	1207981	1208101
NC_000962.3	1208101	1208221
NC_000962.3	1208220	1208340
NC_000962.3	1208340	1208460
NC_000962.3	1208460	1208580
NC_000962.3	1208581	1208701
NC_000962.3	1208701	1208821
NC_000962.3	1208822	1208942
NC_000962.3	1208942	1209062
NC_000962.3	1209063	1209183
NC_000962.3	1209182	1209302
NC_000962.3	1209303	1209423
NC_000962.3	1209423	1209543
NC_000962.3	1209544	1209664
NC_000962.3	1209664	1209784
NC_000962.3	1209785	1209905
NC_000962.3	1209905	1210025
NC_000962.3	1210025	1210145
NC_000962.3	1210144	1210264
NC_000962.3	1210264	1210384
NC_000962.3	1210383	1210503
NC_000962.3	1210503	1210623
NC_000962.3	1210623	1210743
NC_000962.3	1210744	1210864
NC_000962.3	1210864	1210984
NC_000962.3	1210984	1211104
NC_000962.3	1211104	1211224
NC_000962.3	1211224	1211344
NC_000962.3	1211344	1211464
NC_000962.3	1211464	1211584
NC_000962.3	1211583	1211703
NC_000962.3	1211703	1211823
NC_000962.3	1211822	1211942
NC_000962.3	1211943	1212063
NC_000962.3	1212062	1212182
NC_000962.3	1212182	1212302
NC_000962.3	1212302	1212422
NC_000962.3	1212423	1212543
NC_000962.3	1212543	1212663
NC_000962.3	1212663	1212783
NC_000962.3	1212782	1212902
NC_000962.3	1212903	1213023
NC_000962.3	1213022	1213142
NC_000962.3	1213143	1213263
NC_000962.3	1213262	1213382
NC_000962.3	1213383	1213503
NC_000962.3	1213502	1213622
NC_000962.3	1213623	1213743
NC_000962.3	1213743	1213863
NC_000962.3	1213863	1213983
NC_000962.3	1213983	1214103
NC_000962.3	1214104	1214224
NC_000962.3	1214224	1214344
NC_000962.3	1214344	1214464
NC_000962.3	1214464	1214584
NC_000962.3	1214584	1214704
NC_000962.3	1214704	1214824
NC_000962.3	1214825	1214945
NC_000962.3	1214945	1215065
NC_000962.3	1215066	1215186
NC_000962.3	1215185	1215305
NC_000962.3	1215306	1215426
NC_000962.3	1215425	1215545
NC_000962.3	1215546	1215666
NC_000962.3	1215665	1215785
NC_000962.3	1215785	1215905
NC_000962.3	1215904	1216024
NC_000962.3	1216024	1216144
NC_000962.3	1216143	1216263
NC_000962.3	1216264	1216384
NC_000962.3	1216383	1216503
NC_000962.3	1216504	1216624
NC_000962.3	1216623	1216743
NC_000962.3	1216744	1216864
NC_000962.3	1216864	1216984
NC_000962.3	1216985	1217105
NC_000962.3	1217105	1217225
NC_000962.3	1217225	1217345
NC_000962.3	1217344	1217464
NC_000962.3	1217465	1217585
NC_000962.3	1217584	1217704
NC_000962.3	1217705	1217825
NC_000962.3	1217824	1217944
NC_000962.3	1217944	1218064
NC_000962.3	1218063	1218183
NC_000962.3	1218184	1218304
NC_000962.3	1218304	1218424
NC_000962.3	1218424	1218544
NC_000962.3	1218544	1218664
NC_000962.3	1218664	1218784
NC_000962.3	1218783	1218903
NC_000962.3	1218903	1219023
NC_000962.3	1219022	1219142
NC_000962.3	1219143	1219263
NC_000962.3	1219262	1219382
NC_000962.3	1219382	1219502
NC_000962.3	1219501	1219621
NC_000962.3	1219621	1219741
NC_000962.3	1219741	1219861
NC_000962.3	1219862	1219982
NC_000962.3	1219982	1220102
NC_000962.3	1220103	1220223
NC_000962.3	1220222	1220342
NC_000962.3	1220343	1220463
NC_000962.3	1220462	1220582
NC_000962.3	1220583	1220703
NC_000962.3	1220702	1220822
NC_000962.3	1220823	1220943
NC_000962.3	1220943	1221063
NC_000962.3	1221063	1221183
NC_000962.3	1221182	1221302
NC_000962.3	1221302	1221422
NC_000962.3	1221422	1221542
NC_000962.3	1221542	1221662
NC_000962.3	1221661	1221781
NC_000962.3	1221781	1221901
NC_000962.3	1221900	1222020
NC_000962.3	1222020	1222140
NC_000962.3	1222140	1222260
NC_000962.3	1222261	1222381
NC_000962.3	1222380	1222500
NC_000962.3	1222500	1222620
NC_000962.3	1222619	1222739
NC_000962.3	1222739	1222859
NC_000962.3	1222858	1222978
NC_000962.3	1222978	1223098
NC_000962.3	1223098	1223218
NC_000962.3	1223219	1223339
NC_000962.3	1223339	1223459
NC_000962.3	1223459	1223579
NC_000962.3	1223579	1223699
NC_000962.3	1223699	1223819
NC_000962.3	1223819	1223939
NC_000962.3	1223939	1224059
NC_000962.3	1224058	1224178
NC_000962.3	1224179	1224299
NC_000962.3	1224298	1224418
NC_000962.3	1224419	1224539
NC_000962.3	1224539	1224659
NC_000962.3	1224660	1224780
NC_000962.3	1224780	1224900
NC_000962.3	1224901	1225021
NC_000962.3	1225021	1225141
NC_000962.3	1225141	1225261
NC_000962.3	1225261	1225381
NC_000962.3	1225382	1225502
NC_000962.3	1225501	1225621
NC_000962.3	1225622	1225742
NC_000962.3	1225742	1225862
NC_000962.3	1225863	1225983
NC_000962.3	1225983	1226103
NC_000962.3	1226104	1226224
NC_000962.3	1226223	1226343
NC_000962.3	1226343	1226463
NC_000962.3	1226463	1226583
NC_000962.3	1226583	1226703
NC_000962.3	1226703	1226823
NC_000962.3	1226823	1226943
NC_000962.3	1226942	1227062
NC_000962.3	1227063	1227183
NC_000962.3	1227183	1227303
NC_000962.3	1227304	1227424
NC_000962.3	1227424	1227544
NC_000962.3	1227544	1227664
NC_000962.3	1227663	1227783
NC_000962.3	1227784	1227904
NC_000962.3	1227903	1228023
NC_000962.3	1228023	1228143
NC_000962.3	1228142	1228262
NC_000962.3	1228262	1228382
NC_000962.3	1228382	1228502
NC_000962.3	1228502	1228622
NC_000962.3	1228621	1228741
NC_000962.3	1228742	1228862
NC_000962.3	1228861	1228981
NC_000962.3	1228982	1229102
NC_000962.3	1229101	1229221
NC_000962.3	1229221	1229341
NC_000962.3	1229340	1229460
NC_000962.3	1229461	1229581
NC_000962.3	1229581	1229701
NC_000962.3	1229701	1229821
NC_000962.3	1229820	1229940
NC_000962.3	1229941	1230061
NC_000962.3	1230061	1230181
NC_000962.3	1230181	1230301
NC_000962.3	1230301	1230421
NC_000962.3	1230422	1230542
NC_000962.3	1230541	1230661
NC_000962.3	1230662	1230782
NC_000962.3	1230782	1230902
NC_000962.3	1230903	1231023
NC_000962.3	1231023	1231143
NC_000962.3	1231143	1231263
NC_000962.3	1231263	1231383
NC_000962.3	1231383	1231503
NC_000962.3	1231503	1231623
NC_000962.3	1231623	1231743
NC_000962.3	1231742	1231862
NC_000962.3	1231862	1231982
NC_000962.3	1231981	1232101
NC_000962.3	1232101	1232221
NC_000962.3	1232221	1232341
NC_000962.3	1232342	1232462
NC_000962.3	1232461	1232581
NC_000962.3	1232582	1232702
NC_000962.3	1232701	1232821
NC_000962.3	1232821	1232941
NC_000962.3	1232941	1233061
NC_000962.3	1233062	1233182
NC_000962.3	1233182	1233302
NC_000962.3	1233302	1233422
NC_000962.3	1233421	1233541
NC_000962.3	1233542	1233662
NC_000962.3	1233661	1233781
NC_000962.3	1233781	1233901
NC_000962.3	1233900	1234020
NC_000962.3	1234020	1234140
NC_000962.3	1234139	1234259
NC_000962.3	1234260	1234380
NC_000962.3	1234380	1234500
NC_000962.3	1234500	1234620
NC_000962.3	1234620	1234740
NC_000962.3	1234740	1234860
NC_000962.3	1234860	1234980
NC_000962.3	1234981	1235101
NC_000962.3	1235100	1235220
NC_000962.3	1235220	1235340
NC_000962.3	1235339	1235459
NC_000962.3	1235460	1235580
NC_000962.3	1235580	1235700
NC_000962.3	1235701	1235821
NC_000962.3	1235821	1235941
NC_000962.3	1235942	1236062
NC_000962.3	1236062	1236182
NC_000962.3	1236182	1236302
NC_000962.3	1236301	1236421
NC_000962.3	1236421	1236541
NC_000962.3	1236540	1236660
NC_000962.3	1236661	1236781
NC_000962.3	1236781	1236901
NC_000962.3	1236902	1237022
NC_000962.3	1237021	1237141
NC_000962.3	1237141	1237261
NC_000962.3	1237260	1237380
NC_000962.3	1237380	1237500
NC_000962.3	1237500	1237620
NC_000962.3	1237621	1237741
NC_000962.3	1237740	1237860
NC_000962.3	1237861	1237981
NC_000962.3	1237980	1238100
NC_000962.3	1238101	1238221
NC_000962.3	1238220	1238340
NC_000962.3	1238340	1238460
NC_000962.3	1238459	1238579
NC_000962.3	1238579	1238699
NC_000962.3	1238698	1238818
NC_000962.3	1238818	1238938
NC_000962.3	1238937	1239057
NC_000962.3	1239057	1239177
NC_000962.3	1239177	1239297
NC_000962.3	1239297	1239417
NC_000962.3	1239416	1239536
NC_000962.3	1239537	1239657
NC_000962.3	1239656	1239776
NC_000962.3	1239776	1239896
NC_000962.3	1239895	1240015
NC_000962.3	1240015	1240135
NC_000962.3	1240134	1240254
NC_000962.3	1240254	1240374
NC_000962.3	1240374	1240494
NC_000962.3	1240494	1240614
NC_000962.3	1240614	1240734
NC_000962.3	1240734	1240854
NC_000962.3	1240854	1240974
NC_000962.3	1240974	1241094
NC_000962.3	1241094	1241214
NC_000962.3	1241214	1241334
NC_000962.3	1241333	1241453
NC_000962.3	1241453	1241573
NC_000962.3	1241572	1241692
NC_000962.3	1241692	1241812
NC_000962.3	1241811	1241931
NC_000962.3	1241931	1242051
NC_000962.3	1242050	1242170
NC_000962.3	1242170	1242290
NC_000962.3	1242290	1242410
NC_000962.3	1242410	1242530
NC_000962.3	1242530	1242650
NC_000962.3	1242650	1242770
NC_000962.3	1242770	1242890
NC_000962.3	1242890	1243010
NC_000962.3	1243010	1243130
NC_000962.3	1243131	1243251
NC_000962.3	1243250	1243370
NC_000962.3	1243370	1243490
NC_000962.3	1243490	1243610
NC_000962.3	1243611	1243731
NC_000962.3	1243730	1243850
NC_000962.3	1243851	1243971
NC_000962.3	1243970	1244090
NC_000962.3	1244090	1244210
NC_000962.3	1244210	1244330
NC_000962.3	1244330	1244450
NC_000962.3	1244450	1244570
NC_000962.3	1244570	1244690
NC_000962.3	1244689	1244809
NC_000962.3	1244809	1244929
NC_000962.3	1244928	1245048
NC_000962.3	1245048	1245168
NC_000962.3	1245168	1245288
NC_000962.3	1245288	1245408
NC_000962.3	1245407	1245527
NC_000962.3	1245528	1245648
NC_000962.3	1245647	1245767
NC_000962.3	1245767	1245887
NC_000962.3	1245886	1246006
NC_000962.3	1246006	1246126
NC_000962.3	1246125	1246245
NC_000962.3	1246245	1246365
NC_000962.3	1246364	1246484
NC_000962.3	1246485	1246605
NC_000962.3	1246604	1246724
NC_000962.3	1246724	1246844
NC_000962.3	1246843	1246963
NC_000962.3	1246964	1247084
NC_000962.3	1247083	1247203
NC_000962.3	1247204	1247324
NC_000962.3	1247323	1247443
NC_000962.3	1247444	1247564
NC_000962.3	1247563	1247683
NC_000962.3	1247684	1247804
NC_000962.3	1247803	1247923
NC_000962.3	1247923	1248043
NC_000962.3	1248042	1248162
NC_000962.3	1248163	1248283
NC_000962.3	1248283	1248403
NC_000962.3	1248404	1248524
NC_000962.3	1248523	1248643
NC_000962.3	1248643	1248763
NC_000962.3	1248763	1248883
NC_000962.3	1248883	1249003
NC_000962.3	1249002	1249122
NC_000962.3	1249122	1249242
NC_000962.3	1249241	1249361
NC_000962.3	1249362	1249482
NC_000962.3	1249481	1249601
NC_000962.3	1249601	1249721
NC_000962.3	1249721	1249841
NC_000962.3	1249841	1249961
NC_000962.3	1249960	1250080
NC_000962.3	1250081	1250201
NC_000962.3	1250200	1250320
NC_000962.3	1250320	1250440
NC_000962.3	1250440	1250560
NC_000962.3	1250561	1250681
NC_000962.3	1250681	1250801
NC_000962.3	1250801	1250921
NC_000962.3	1250920	1251040
NC_000962.3	1251041	1251161
NC_000962.3	1251160	1251280
NC_000962.3	1251281	1251401
NC_000962.3	1251401	1251521
NC_000962.3	1251522	1251642
NC_000962.3	1251641	1251761
NC_000962.3	1251761	1251881
NC_000962.3	1251881	1252001
NC_000962.3	1252002	1252122
NC_000962.3	1252121	1252241
NC_000962.3	1252241	1252361
NC_000962.3	1252360	1252480
NC_000962.3	1252481	1252601
NC_000962.3	1252601	1252721
NC_000962.3	1252721	1252841
NC_000962.3	1252840	1252960
NC_000962.3	1252961	1253081
NC_000962.3	1253080	1253200
NC_000962.3	1253200	1253320
NC_000962.3	1253320	1253440
NC_000962.3	1253441	1253561
NC_000962.3	1253561	1253681
NC_000962.3	1253681	1253801
NC_000962.3	1253801	1253921
NC_000962.3	1253922	1254042
NC_000962.3	1254041	1254161
NC_000962.3	1254162	1254282
NC_000962.3	1254282	1254402
NC_000962.3	1254403	1254523
NC_000962.3	1254522	1254642
NC_000962.3	1254643	1254763
NC_000962.3	1254762	1254882
NC_000962.3	1254883	1255003
NC_000962.3	1255003	1255123
NC_000962.3	1255123	1255243
NC_000962.3	1255243	1255363
NC_000962.3	1255364	1255484
NC_000962.3	1255483	1255603
NC_000962.3	1255603	1255723
NC_000962.3	1255722	1255842
NC_000962.3	1255843	1255963
NC_000962.3	1255963	1256083
NC_000962.3	1256084	1256204
NC_000962.3	1256203	1256323
NC_000962.3	1256324	1256444
NC_000962.3	1256443	1256563
NC_000962.3	1256563	1256683
NC_000962.3	1256683	1256803
NC_000962.3	1256803	1256923
NC_000962.3	1256922	1257042
NC_000962.3	1257042	1257162
NC_000962.3	1257162	1257282
NC_000962.3	1257282	1257402
NC_000962.3	1257402	1257522
NC_000962.3	1257523	1257643
NC_000962.3	1257643	1257763
NC_000962.3	1257763	1257883
NC_000962.3	1257882	1258002
NC_000962.3	1258003	1258123
NC_000962.3	1258122	1258242
NC_000962.3	1258242	1258362
NC_000962.3	1258361	1258481
NC_000962.3	1258482	1258602
NC_000962.3	1258602	1258722
NC_000962.3	1258723	1258843
NC_000962.3	1258842	1258962
NC_000962.3	1258963	1259083
NC_000962.3	1259082	1259202
NC_000962.3	1259202	1259322
NC_000962.3	1259321	1259441
NC_000962.3	1259441	1259561
NC_000962.3	1259560	1259680
NC_000962.3	1259681	1259801
NC_000962.3	1259801	1259921
NC_000962.3	1259921	1260041
NC_000962.3	1260041	1260161
NC_000962.3	1260162	1260282
NC_000962.3	1260282	1260402
NC_000962.3	1260402	1260522
NC_000962.3	1260522	1260642
NC_000962.3	1260642	1260762
NC_000962.3	1260761	1260881
NC_000962.3	1260882	1261002
NC_000962.3	1261001	1261121
NC_000962.3	1261121	1261241
NC_000962.3	1261240	1261360
NC_000962.3	1261361	1261481
NC_000962.3	1261481	1261601
NC_000962.3	1261601	1261721
NC_000962.3	1261720	1261840
NC_000962.3	1261841	1261961
NC_000962.3	1261961	1262081
NC_000962.3	1262082	1262202
NC_000962.3	1262202	1262322
NC_000962.3	1262323	1262443
NC_000962.3	1262442	1262562
NC_000962.3	1262563	1262683
NC_000962.3	1262682	1262802
NC_000962.3	1262803	1262923
NC_000962.3	1262922	1263042
NC_000962.3	1263043	1263163
NC_000962.3	1263162	1263282
NC_000962.3	1263282	1263402
NC_000962.3	1263401	1263521
NC_000962.3	1263522	1263642
NC_000962.3	1263641	1263761
NC_000962.3	1263762	1263882
NC_000962.3	1263881	1264001
NC_000962.3	1264002	1264122
NC_000962.3	1264121	1264241
NC_000962.3	1264242	1264362
NC_000962.3	1264362	1264482
NC_000962.3	1264482	1264602
NC_000962.3	1264601	1264721
NC_000962.3	1264721	1264841
NC_000962.3	1264841	1264961
NC_000962.3	1264961	1265081
NC_000962.3	1265081	1265201
NC_000962.3	1265202	1265322
NC_000962.3	1265322	1265442
NC_000962.3	1265442	1265562
NC_000962.3	1265561	1265681
NC_000962.3	1265682	1265802
NC_000962.3	1265801	1265921
NC_000962.3	1265922	1266042
NC_000962.3	1266041	1266161
NC_000962.3	1266161	1266281
NC_000962.3	1266280	1266400
NC_000962.3	1266400	1266520
NC_000962.3	1266519	1266639
NC_000962.3	1266640	1266760
NC_000962.3	1266759	1266879
NC_000962.3	1266880	1267000
NC_000962.3	1266999	1267119
NC_000962.3	1267120	1267240
NC_000962.3	1267240	1267360
NC_000962.3	1267361	1267481
NC_000962.3	1267481	1267601
NC_000962.3	1267602	1267722
NC_000962.3	1267721	1267841
NC_000962.3	1267842	1267962
NC_000962.3	1267962	1268082
NC_000962.3	1268083	1268203
NC_000962.3	1268202	1268322
NC_000962.3	1268322	1268442
NC_000962.3	1268442	1268562
NC_000962.3	1268563	1268683
NC_000962.3	1268682	1268802
NC_000962.3	1268803	1268923
NC_000962.3	1268923	1269043
NC_000962.3	1269043	1269163
NC_000962.3	1269162	1269282
NC_000962.3	1269282	1269402
NC_000962.3	1269402	1269522
NC_000962.3	1269523	1269643
NC_000962.3	1269643	1269763
NC_000962.3	1269763	1269883
NC_000962.3	1269883	1270003
NC_000962.3	1270004	1270124
NC_000962.3	1270124	1270244
NC_000962.3	1270245	1270365
NC_000962.3	1270365	1270485
NC_000962.3	1270485	1270605
NC_000962.3	1270605	1270725
NC_000962.3	1270725	1270845
NC_000962.3	1270844	1270964
NC_000962.3	1270964	1271084
NC_000962.3	1271084	1271204
NC_000962.3	1271205	1271325
NC_000962.3	1271325	1271445
NC_000962.3	1271445	1271565
NC_000962.3	1271564	1271684
NC_000962.3	1271685	1271805
NC_000962.3	1271805	1271925
NC_000962.3	1271925	1272045
NC_000962.3	1272045	1272165
NC_000962.3	1272165	1272285
NC_000962.3	1272285	1272405
NC_000962.3	1272405	1272525
NC_000962.3	1272524	1272644
NC_000962.3	1272645	1272765
NC_000962.3	1272765	1272885
NC_000962.3	1272886	1273006
NC_000962.3	1273005	1273125
NC_000962.3	1273126	1273246
NC_000962.3	1273246	1273366
NC_000962.3	1273366	1273486
NC_000962.3	1273485	1273605
NC_000962.3	1273605	1273725
NC_000962.3	1273725	1273845
NC_000962.3	1273845	1273965
NC_000962.3	1273964	1274084
NC_000962.3	1274085	1274205
NC_000962.3	1274205	1274325
NC_000962.3	1274325	1274445
NC_000962.3	1274444	1274564
NC_000962.3	1274565	1274685
NC_000962.3	1274685	1274805
NC_000962.3	1274805	1274925
NC_000962.3	1274924	1275044
NC_000962.3	1275045	1275165
NC_000962.3	1275164	1275284
NC_000962.3	1275284	1275404
NC_000962.3	1275403	1275523
NC_000962.3	1275523	1275643
NC_000962.3	1275642	1275762
NC_000962.3	1275762	1275882
NC_000962.3	1275882	1276002
NC_000962.3	1276003	1276123
NC_000962.3	1276122	1276242
NC_000962.3	1276243	1276363
NC_000962.3	1276363	1276483
NC_000962.3	1276484	1276604
NC_000962.3	1276604	1276724
NC_000962.3	1276725	1276845
NC_000962.3	1276845	1276965
NC_000962.3	1276965	1277085
NC_000962.3	1277085	1277205
NC_000962.3	1277205	1277325
NC_000962.3	1277325	1277445
NC_000962.3	1277445	1277565
NC_000962.3	1277565	1277685
NC_000962.3	1277686	1277806
NC_000962.3	1277806	1277926
NC_000962.3	1277926	1278046
NC_000962.3	1278046	1278166
NC_000962.3	1278167	1278287
NC_000962.3	1278287	1278407
NC_000962.3	1278408	1278528
NC_000962.3	1278527	1278647
NC_000962.3	1278648	1278768
NC_000962.3	1278767	1278887
NC_000962.3	1278888	1279008
NC_000962.3	1279007	1279127
NC_000962.3	1279127	1279247
NC_000962.3	1279246	1279366
NC_000962.3	1279366	1279486
NC_000962.3	1279486	1279606
NC_000962.3	1279606	1279726
NC_000962.3	1279726	1279846
NC_000962.3	1279846	1279966
NC_000962.3	1279965	1280085
NC_000962.3	1280086	1280206
NC_000962.3	1280205	1280325
NC_000962.3	1280325	1280445
NC_000962.3	1280444	1280564
NC_000962.3	1280565	1280685
NC_000962.3	1280685	1280805
NC_000962.3	1280806	1280926
NC_000962.3	1280925	1281045
NC_000962.3	1281045	1281165
NC_000962.3	1281164	1281284
NC_000962.3	1281284	1281404
NC_000962.3	1281404	1281524
NC_000962.3	1281525	1281645
NC_000962.3	1281645	1281765
NC_000962.3	1281766	1281886
NC_000962.3	1281886	1282006
NC_000962.3	1282006	1282126
NC_000962.3	1282126	1282246
NC_000962.3	1282247	1282367
NC_000962.3	1282366	1282486
NC_000962.3	1282486	1282606
NC_000962.3	1282606	1282726
NC_000962.3	1282726	1282846
NC_000962.3	1282845	1282965
NC_000962.3	1282966	1283086
NC_000962.3	1283086	1283206
NC_000962.3	1283206	1283326
NC_000962.3	1283325	1283445
NC_000962.3	1283445	1283565
NC_000962.3	1283564	1283684
NC_000962.3	1283685	1283805
NC_000962.3	1283805	1283925
NC_000962.3	1283925	1284045
NC_000962.3	1284045	1284165
NC_000962.3	1284165	1284285
NC_000962.3	1284284	1284404
NC_000962.3	1284404	1284524
NC_000962.3	1284524	1284644
NC_000962.3	1284644	1284764
NC_000962.3	1284764	1284884
NC_000962.3	1284885	1285005
NC_000962.3	1285005	1285125
NC_000962.3	1285126	1285246
NC_000962.3	1285245	1285365
NC_000962.3	1285366	1285486
NC_000962.3	1285486	1285606
NC_000962.3	1285606	1285726
NC_000962.3	1285725	1285845
NC_000962.3	1285845	1285965
NC_000962.3	1285964	1286084
NC_000962.3	1286084	1286204
NC_000962.3	1286203	1286323
NC_000962.3	1286323	1286443
NC_000962.3	1286442	1286562
NC_000962.3	1286563	1286683
NC_000962.3	1286683	1286803
NC_000962.3	1286804	1286924
NC_000962.3	1286923	1287043
NC_000962.3	1287044	1287164
NC_000962.3	1287164	1287284
NC_000962.3	1287284	1287404
NC_000962.3	1287403	1287523
NC_000962.3	1287523	1287643
NC_000962.3	1287642	1287762
NC_000962.3	1287762	1287882
NC_000962.3	1287882	1288002
NC_000962.3	1288003	1288123
NC_000962.3	1288122	1288242
NC_000962.3	1288242	1288362
NC_000962.3	1288362	1288482
NC_000962.3	1288482	1288602
NC_000962.3	1288602	1288722
NC_000962.3	1288723	1288843
NC_000962.3	1288843	1288963
NC_000962.3	1288964	1289084
NC_000962.3	1289083	1289203
NC_000962.3	1289203	1289323
NC_000962.3	1289323	1289443
NC_000962.3	1289443	1289563
NC_000962.3	1289563	1289683
NC_000962.3	1289684	1289804
NC_000962.3	1289804	1289924
NC_000962.3	1289925	1290045
NC_000962.3	1290044	1290164
NC_000962.3	1290165	1290285
NC_000962.3	1290285	1290405
NC_000962.3	1290405	1290525
NC_000962.3	1290525	1290645
NC_000962.3	1290645	1290765
NC_000962.3	1290764	1290884
NC_000962.3	1290885	1291005
NC_000962.3	1291004	1291124
NC_000962.3	1291124	1291244
NC_000962.3	1291243	1291363
NC_000962.3	1291363	1291483
NC_000962.3	1291482	1291602
NC_000962.3	1291602	1291722
NC_000962.3	1291721	1291841
NC_000962.3	1291842	1291962
NC_000962.3	1291962	1292082
NC_000962.3	1292082	1292202
NC_000962.3	1292202	1292322
NC_000962.3	1292323	1292443
NC_000962.3	1292443	1292563
NC_000962.3	1292563	1292683
NC_000962.3	1292683	1292803
NC_000962.3	1292804	1292924
NC_000962.3	1292924	1293044
NC_000962.3	1293045	1293165
NC_000962.3	1293164	1293284
NC_000962.3	1293284	1293404
NC_000962.3	1293403	1293523
NC_000962.3	1293524	1293644
NC_000962.3	1293644	1293764
NC_000962.3	1293765	1293885
NC_000962.3	1293884	1294004
NC_000962.3	1294004	1294124
NC_000962.3	1294123	1294243
NC_000962.3	1294243	1294363
NC_000962.3	1294362	1294482
NC_000962.3	1294483	1294603
NC_000962.3	1294602	1294722
NC_000962.3	1294722	1294842
NC_000962.3	1294842	1294962
NC_000962.3	1294963	1295083
NC_000962.3	1295083	1295203
NC_000962.3	1295203	1295323
NC_000962.3	1295322	1295442
NC_000962.3	1295442	1295562
NC_000962.3	1295562	1295682
NC_000962.3	1295683	1295803
NC_000962.3	1295803	1295923
NC_000962.3	1295924	1296044
NC_000962.3	1296043	1296163
NC_000962.3	1296164	1296284
NC_000962.3	1296283	1296403
NC_000962.3	1296403	1296523
NC_000962.3	1296523	1296643
NC_000962.3	1296644	1296764
NC_000962.3	1296763	1296883
NC_000962.3	1296884	1297004
NC_000962.3	1297003	1297123
NC_000962.3	1297123	1297243
NC_000962.3	1297243	1297363
NC_000962.3	1297364	1297484
NC_000962.3	1297484	1297604
NC_000962.3	1297604	1297724
NC_000962.3	1297723	1297843
NC_000962.3	1297844	1297964
NC_000962.3	1297963	1298083
NC_000962.3	1298084	1298204
NC_000962.3	1298204	1298324
NC_000962.3	1298324	1298444
NC_000962.3	1298444	1298564
NC_000962.3	1298565	1298685
NC_000962.3	1298685	1298805
NC_000962.3	1298805	1298925
NC_000962.3	1298924	1299044
NC_000962.3	1299044	1299164
NC_000962.3	1299164	1299284
NC_000962.3	1299284	1299404
NC_000962.3	1299403	1299523
NC_000962.3	1299524	1299644
NC_000962.3	1299643	1299763
NC_000962.3	1299763	1299883
NC_000962.3	1299883	1300003
NC_000962.3	1300004	1300124
NC_000962.3	1300123	1300243
NC_000962.3	1300243	1300363
NC_000962.3	1300362	1300482
NC_000962.3	1300482	1300602
NC_000962.3	1300601	1300721
NC_000962.3	1300722	1300842
NC_000962.3	1300841	1300961
NC_000962.3	1300961	1301081
NC_000962.3	1301080	1301200
NC_000962.3	1301201	1301321
NC_000962.3	1301321	1301441
NC_000962.3	1301441	1301561
NC_000962.3	1301560	1301680
NC_000962.3	1301681	1301801
NC_000962.3	1301800	1301920
NC_000962.3	1301921	1302041
NC_000962.3	1302041	1302161
NC_000962.3	1302162	1302282
NC_000962.3	1302282	1302402
NC_000962.3	1302403	1302523
NC_000962.3	1302522	1302642
NC_000962.3	1302643	1302763
NC_000962.3	1302763	1302883
NC_000962.3	1302884	1303004
NC_000962.3	1303003	1303123
NC_000962.3	1303123	1303243
NC_000962.3	1303243	1303363
NC_000962.3	1303363	1303483
NC_000962.3	1303482	1303602
NC_000962.3	1303602	1303722
NC_000962.3	1303721	1303841
NC_000962.3	1303842	1303962
NC_000962.3	1303961	1304081
NC_000962.3	1304082	1304202
NC_000962.3	1304202	1304322
NC_000962.3	1304323	1304443
NC_000962.3	1304442	1304562
NC_000962.3	1304562	1304682
NC_000962.3	1304681	1304801
NC_000962.3	1304801	1304921
NC_000962.3	1304921	1305041
NC_000962.3	1305041	1305161
NC_000962.3	1305161	1305281
NC_000962.3	1305282	1305402
NC_000962.3	1305401	1305521
NC_000962.3	1305521	1305641
NC_000962.3	1305640	1305760
NC_000962.3	1305760	1305880
NC_000962.3	1305880	1306000
NC_000962.3	1306001	1306121
NC_000962.3	1306121	1306241
NC_000962.3	1306241	1306361
NC_000962.3	1306360	1306480
NC_000962.3	1306480	1306600
NC_000962.3	1306600	1306720
NC_000962.3	1306720	1306840
NC_000962.3	1306839	1306959
NC_000962.3	1306959	1307079
NC_000962.3	1307078	1307198
NC_000962.3	1307199	1307319
NC_000962.3	1307318	1307438
NC_000962.3	1307439	1307559
NC_000962.3	1307558	1307678
NC_000962.3	1307678	1307798
NC_000962.3	1307797	1307917
NC_000962.3	1307917	1308037
NC_000962.3	1308036	1308156
NC_000962.3	1308156	1308276
NC_000962.3	1308275	1308395
NC_000962.3	1308396	1308516
NC_000962.3	1308516	1308636
NC_000962.3	1308637	1308757
NC_000962.3	1308757	1308877
NC_000962.3	1308877	1308997
NC_000962.3	1308997	1309117
NC_000962.3	1309118	1309238
NC_000962.3	1309238	1309358
NC_000962.3	1309359	1309479
NC_000962.3	1309479	1309599
NC_000962.3	1309600	1309720
NC_000962.3	1309720	1309840
NC_000962.3	1309840	1309960
NC_000962.3	1309960	1310080
NC_000962.3	1310080	1310200
NC_000962.3	1310200	1310320
NC_000962.3	1310321	1310441
NC_000962.3	1310441	1310561
NC_000962.3	1310561	1310681
NC_000962.3	1310681	1310801
NC_000962.3	1310802	1310922
NC_000962.3	1310921	1311041
NC_000962.3	1311041	1311161
NC_000962.3	1311161	1311281
NC_000962.3	1311281	1311401
NC_000962.3	1311401	1311521
NC_000962.3	1311521	1311641
NC_000962.3	1311641	1311761
NC_000962.3	1311761	1311881
NC_000962.3	1311881	1312001
NC_000962.3	1312001	1312121
NC_000962.3	1312121	1312241
NC_000962.3	1312241	1312361
NC_000962.3	1312361	1312481
NC_000962.3	1312482	1312602
NC_000962.3	1312601	1312721
NC_000962.3	1312722	1312842
NC_000962.3	1312841	1312961
NC_000962.3	1312962	1313082
NC_000962.3	1313081	1313201
NC_000962.3	1313202	1313322
NC_000962.3	1313321	1313441
NC_000962.3	1313442	1313562
NC_000962.3	1313561	1313681
NC_000962.3	1313681	1313801
NC_000962.3	1313801	1313921
NC_000962.3	1313922	1314042
NC_000962.3	1314041	1314161
NC_000962.3	1314162	1314282
NC_000962.3	1314282	1314402
NC_000962.3	1314403	1314523
NC_000962.3	1314523	1314643
NC_000962.3	1314643	1314763
NC_000962.3	1314763	1314883
NC_000962.3	1314884	1315004
NC_000962.3	1315003	1315123
NC_000962.3	1315123	1315243
NC_000962.3	1315242	1315362
NC_000962.3	1315363	1315483
NC_000962.3	1315483	1315603
NC_000962.3	1315604	1315724
NC_000962.3	1315723	1315843
NC_000962.3	1315843	1315963
NC_000962.3	1315962	1316082
NC_000962.3	1316083	1316203
NC_000962.3	1316202	1316322
NC_000962.3	1316322	1316442
NC_000962.3	1316441	1316561
NC_000962.3	1316561	1316681
NC_000962.3	1316681	1316801
NC_000962.3	1316801	1316921
NC_000962.3	1316921	1317041
NC_000962.3	1317042	1317162
NC_000962.3	1317162	1317282
NC_000962.3	1317282	1317402
NC_000962.3	1317402	1317522
NC_000962.3	1317522	1317642
NC_000962.3	1317642	1317762
NC_000962.3	1317763	1317883
NC_000962.3	1317883	1318003
NC_000962.3	1318003	1318123
NC_000962.3	1318123	1318243
NC_000962.3	1318244	1318364
NC_000962.3	1318363	1318483
NC_000962.3	1318484	1318604
NC_000962.3	1318604	1318724
NC_000962.3	1318724	1318844
NC_000962.3	1318844	1318964
NC_000962.3	1318964	1319084
NC_000962.3	1319083	1319203
NC_000962.3	1319203	1319323
NC_000962.3	1319322	1319442
NC_000962.3	1319442	1319562
NC_000962.3	1319562	1319682
NC_000962.3	1319683	1319803
NC_000962.3	1319803	1319923
NC_000962.3	1319923	1320043
NC_000962.3	1320043	1320163
NC_000962.3	1320163	1320283
NC_000962.3	1320282	1320402
NC_000962.3	1320403	1320523
NC_000962.3	1320523	1320643
NC_000962.3	1320643	1320763
NC_000962.3	1320762	1320882
NC_000962.3	1320883	1321003
NC_000962.3	1321002	1321122
NC_000962.3	1321122	1321242
NC_000962.3	1321242	1321362
NC_000962.3	1321363	1321483
NC_000962.3	1321483	1321603
NC_000962.3	1321603	1321723
NC_000962.3	1321723	1321843
NC_000962.3	1321843	1321963
NC_000962.3	1321962	1322082
NC_000962.3	1322083	1322203
NC_000962.3	1322203	1322323
NC_000962.3	1322324	1322444
NC_000962.3	1322443	1322563
NC_000962.3	1322564	1322684
NC_000962.3	1322684	1322804
NC_000962.3	1322805	1322925
NC_000962.3	1322925	1323045
NC_000962.3	1323046	1323166
NC_000962.3	1323166	1323286
NC_000962.3	1323286	1323406
NC_000962.3	1323405	1323525
NC_000962.3	1323525	1323645
NC_000962.3	1323644	1323764
NC_000962.3	1323765	1323885
NC_000962.3	1323885	1324005
NC_000962.3	1324006	1324126
NC_000962.3	1324126	1324246
NC_000962.3	1324246	1324366
NC_000962.3	1324365	1324485
NC_000962.3	1324485	1324605
NC_000962.3	1324605	1324725
NC_000962.3	1324726	1324846
NC_000962.3	1324846	1324966
NC_000962.3	1324967	1325087
NC_000962.3	1325086	1325206
NC_000962.3	1325206	1325326
NC_000962.3	1325325	1325445
NC_000962.3	1325445	1325565
NC_000962.3	1325564	1325684
NC_000962.3	1325684	1325804
NC_000962.3	1325803	1325923
NC_000962.3	1325924	1326044
NC_000962.3	1326044	1326164
NC_000962.3	1326164	1326284
NC_000962.3	1326284	1326404
NC_000962.3	1326404	1326524
NC_000962.3	1326523	1326643
NC_000962.3	1326643	1326763
NC_000962.3	1326763	1326883
NC_000962.3	1326883	1327003
NC_000962.3	1327002	1327122
NC_000962.3	1327122	1327242
NC_000962.3	1327242	1327362
NC_000962.3	1327362	1327482
NC_000962.3	1327482	1327602
NC_000962.3	1327603	1327723
NC_000962.3	1327722	1327842
NC_000962.3	1327842	1327962
NC_000962.3	1327962	1328082
NC_000962.3	1328082	1328202
NC_000962.3	1328201	1328321
NC_000962.3	1328321	1328441
NC_000962.3	1328440	1328560
NC_000962.3	1328560	1328680
NC_000962.3	1328679	1328799
NC_000962.3	1328799	1328919
NC_000962.3	1328918	1329038
NC_000962.3	1329039	1329159
NC_000962.3	1329159	1329279
NC_000962.3	1329279	1329399
NC_000962.3	1329398	1329518
NC_000962.3	1329518	1329638
NC_000962.3	1329638	1329758
NC_000962.3	1329758	1329878
NC_000962.3	1329878	1329998
NC_000962.3	1329998	1330118
NC_000962.3	1330118	1330238
NC_000962.3	1330239	1330359
NC_000962.3	1330358	1330478
NC_000962.3	1330479	1330599
NC_000962.3	1330599	1330719
NC_000962.3	1330720	1330840
NC_000962.3	1330839	1330959
NC_000962.3	1330959	1331079
NC_000962.3	1331079	1331199
NC_000962.3	1331200	1331320
NC_000962.3	1331320	1331440
NC_000962.3	1331440	1331560
NC_000962.3	1331559	1331679
NC_000962.3	1331680	1331800
NC_000962.3	1331800	1331920
NC_000962.3	1331920	1332040
NC_000962.3	1332039	1332159
NC_000962.3	1332159	1332279
NC_000962.3	1332278	1332398
NC_000962.3	1332398	1332518
NC_000962.3	1332518	1332638
NC_000962.3	1332639	1332759
NC_000962.3	1332758	1332878
NC_000962.3	1332878	1332998
NC_000962.3	1332997	1333117
NC_000962.3	1333118	1333238
NC_000962.3	1333238	1333358
NC_000962.3	1333358	1333478
NC_000962.3	1333478	1333598
NC_000962.3	1333598	1333718
NC_000962.3	1333717	1333837
NC_000962.3	1333838	1333958
NC_000962.3	1333957	1334077
NC_000962.3	1334077	1334197
NC_000962.3	1334197	1334317
NC_000962.3	1334317	1334437
NC_000962.3	1334436	1334556
NC_000962.3	1334556	1334676
NC_000962.3	1334675	1334795
NC_000962.3	1334796	1334916
NC_000962.3	1334915	1335035
NC_000962.3	1335035	1335155
NC_000962.3	1335154	1335274
NC_000962.3	1335274	1335394
NC_000962.3	1335394	1335514
NC_000962.3	1335515	1335635
NC_000962.3	1335635	1335755
NC_000962.3	1335755	1335875
NC_000962.3	1335874	1335994
NC_000962.3	1335995	1336115
NC_000962.3	1336114	1336234
NC_000962.3	1336234	1336354
NC_000962.3	1336354	1336474
NC_000962.3	1336474	1336594
NC_000962.3	1336594	1336714
NC_000962.3	1336715	1336835
NC_000962.3	1336834	1336954
NC_000962.3	1336955	1337075
NC_000962.3	1337074	1337194
NC_000962.3	1337195	1337315
NC_000962.3	1337314	1337434
NC_000962.3	1337434	1337554
NC_000962.3	1337554	1337674
NC_000962.3	1337674	1337794
NC_000962.3	1337793	1337913
NC_000962.3	1337914	1338034
NC_000962.3	1338033	1338153
NC_000962.3	1338153	1338273
NC_000962.3	1338273	1338393
NC_000962.3	1338393	1338513
NC_000962.3	1338513	1338633
NC_000962.3	1338634	1338754
NC_000962.3	1338753	1338873
NC_000962.3	1338873	1338993
NC_000962.3	1338992	1339112
NC_000962.3	1339113	1339233
NC_000962.3	1339233	1339353
NC_000962.3	1339354	1339474
NC_000962.3	1339473	1339593
NC_000962.3	1339594	1339714
NC_000962.3	1339713	1339833
NC_000962.3	1339833	1339953
NC_000962.3	1339952	1340072
NC_000962.3	1340073	1340193
NC_000962.3	1340192	1340312
NC_000962.3	1340313	1340433
NC_000962.3	1340433	1340553
NC_000962.3	1340553	1340673
NC_000962.3	1340672	1340792
NC_000962.3	1340792	1340912
NC_000962.3	1340912	1341032
NC_000962.3	1341032	1341152
NC_000962.3	1341152	1341272
NC_000962.3	1341273	1341393
NC_000962.3	1341392	1341512
NC_000962.3	1341513	1341633
NC_000962.3	1341633	1341753
NC_000962.3	1341754	1341874
NC_000962.3	1341873	1341993
NC_000962.3	1341993	1342113
NC_000962.3	1342113	1342233
NC_000962.3	1342234	1342354
NC_000962.3	1342353	1342473
NC_000962.3	1342473	1342593
NC_000962.3	1342592	1342712
NC_000962.3	1342713	1342833
NC_000962.3	1342832	1342952
NC_000962.3	1342952	1343072
NC_000962.3	1343072	1343192
NC_000962.3	1343193	1343313
NC_000962.3	1343313	1343433
NC_000962.3	1343433	1343553
NC_000962.3	1343553	1343673
NC_000962.3	1343673	1343793
NC_000962.3	1343793	1343913
NC_000962.3	1343914	1344034
NC_000962.3	1344033	1344153
NC_000962.3	1344154	1344274
NC_000962.3	1344274	1344394
NC_000962.3	1344394	1344514
NC_000962.3	1344513	1344633
NC_000962.3	1344633	1344753
NC_000962.3	1344752	1344872
NC_000962.3	1344873	1344993
NC_000962.3	1344993	1345113
NC_000962.3	1345113	1345233
NC_000962.3	1345233	1345353
NC_000962.3	1345354	1345474
NC_000962.3	1345473	1345593
NC_000962.3	1345594	1345714
NC_000962.3	1345714	1345834
NC_000962.3	1345835	1345955
NC_000962.3	1345955	1346075
NC_000962.3	1346076	1346196
NC_000962.3	1346196	1346316
NC_000962.3	1346317	1346437
NC_000962.3	1346437	1346557
NC_000962.3	1346558	1346678
NC_000962.3	1346678	1346798
NC_000962.3	1346798	1346918
NC_000962.3	1346918	1347038
NC_000962.3	1347038	1347158
NC_000962.3	1347158	1347278
NC_000962.3	1347279	1347399
NC_000962.3	1347399	1347519
NC_000962.3	1347519	1347639
NC_000962.3	1347638	1347758
NC_000962.3	1347759	1347879
NC_000962.3	1347878	1347998
NC_000962.3	1347999	1348119
NC_000962.3	1348119	1348239
NC_000962.3	1348239	1348359
NC_000962.3	1348359	1348479
NC_000962.3	1348480	1348600
NC_000962.3	1348600	1348720
NC_000962.3	1348721	1348841
NC_000962.3	1348841	1348961
NC_000962.3	1348962	1349082
NC_000962.3	1349082	1349202
NC_000962.3	1349202	1349322
NC_000962.3	1349322	1349442
NC_000962.3	1349442	1349562
NC_000962.3	1349561	1349681
NC_000962.3	1349682	1349802
NC_000962.3	1349801	1349921
NC_000962.3	1349922	1350042
NC_000962.3	1350041	1350161
NC_000962.3	1350162	1350282
NC_000962.3	1350282	1350402
NC_000962.3	1350402	1350522
NC_000962.3	1350521	1350641
NC_000962.3	1350642	1350762
NC_000962.3	1350762	1350882
NC_000962.3	1350882	1351002
NC_000962.3	1351001	1351121
NC_000962.3	1351122	1351242
NC_000962.3	1351242	1351362
NC_000962.3	1351363	1351483
NC_000962.3	1351482	1351602
NC_000962.3	1351603	1351723
NC_000962.3	1351722	1351842
NC_000962.3	1351842	1351962
NC_000962.3	1351962	1352082
NC_000962.3	1352082	1352202
NC_000962.3	1352202	1352322
NC_000962.3	1352322	1352442
NC_000962.3	1352441	1352561
NC_000962.3	1352562	1352682
NC_000962.3	1352681	1352801
NC_000962.3	1352802	1352922
NC_000962.3	1352921	1353041
NC_000962.3	1353042	1353162
NC_000962.3	1353162	1353282
NC_000962.3	1353283	1353403
NC_000962.3	1353403	1353523
NC_000962.3	1353524	1353644
NC_000962.3	1353643	1353763
NC_000962.3	1353763	1353883
NC_000962.3	1353883	1354003
NC_000962.3	1354004	1354124
NC_000962.3	1354123	1354243
NC_000962.3	1354243	1354363
NC_000962.3	1354363	1354483
NC_000962.3	1354483	1354603
NC_000962.3	1354603	1354723
NC_000962.3	1354724	1354844
NC_000962.3	1354843	1354963
NC_000962.3	1354964	1355084
NC_000962.3	1355083	1355203
NC_000962.3	1355203	1355323
NC_000962.3	1355323	1355443
NC_000962.3	1355443	1355563
NC_000962.3	1355562	1355682
NC_000962.3	1355683	1355803
NC_000962.3	1355802	1355922
NC_000962.3	1355922	1356042
NC_000962.3	1356042	1356162
NC_000962.3	1356162	1356282
NC_000962.3	1356282	1356402
NC_000962.3	1356402	1356522
NC_000962.3	1356522	1356642
NC_000962.3	1356642	1356762
NC_000962.3	1356762	1356882
NC_000962.3	1356883	1357003
NC_000962.3	1357002	1357122
NC_000962.3	1357122	1357242
NC_000962.3	1357241	1357361
NC_000962.3	1357362	1357482
NC_000962.3	1357481	1357601
NC_000962.3	1357601	1357721
NC_000962.3	1357720	1357840
NC_000962.3	1357841	1357961
NC_000962.3	1357960	1358080
NC_000962.3	1358080	1358200
NC_000962.3	1358200	1358320
NC_000962.3	1358321	1358441
NC_000962.3	1358441	1358561
NC_000962.3	1358562	1358682
NC_000962.3	1358682	1358802
NC_000962.3	1358802	1358922
NC_000962.3	1358921	1359041
NC_000962.3	1359042	1359162
NC_000962.3	1359162	1359282
NC_000962.3	1359282	1359402
NC_000962.3	1359401	1359521
NC_000962.3	1359522	1359642
NC_000962.3	1359642	1359762
NC_000962.3	1359763	1359883
NC_000962.3	1359882	1360002
NC_000962.3	1360002	1360122
NC_000962.3	1360122	1360242
NC_000962.3	1360243	1360363
NC_000962.3	1360363	1360483
NC_000962.3	1360484	1360604
NC_000962.3	1360603	1360723
NC_000962.3	1360723	1360843
NC_000962.3	1360843	1360963
NC_000962.3	1360964	1361084
NC_000962.3	1361083	1361203
NC_000962.3	1361203	1361323
NC_000962.3	1361323	1361443
NC_000962.3	1361444	1361564
NC_000962.3	1361564	1361684
NC_000962.3	1361684	1361804
NC_000962.3	1361804	1361924
NC_000962.3	1361924	1362044
NC_000962.3	1362044	1362164
NC_000962.3	1362165	1362285
NC_000962.3	1362285	1362405
NC_000962.3	1362405	1362525
NC_000962.3	1362524	1362644
NC_000962.3	1362645	1362765
NC_000962.3	1362764	1362884
NC_000962.3	1362885	1363005
NC_000962.3	1363005	1363125
NC_000962.3	1363126	1363246
NC_000962.3	1363246	1363366
NC_000962.3	1363367	1363487
NC_000962.3	1363486	1363606
NC_000962.3	1363606	1363726
NC_000962.3	1363725	1363845
NC_000962.3	1363845	1363965
NC_000962.3	1363965	1364085
NC_000962.3	1364086	1364206
NC_000962.3	1364206	1364326
NC_000962.3	1364327	1364447
NC_000962.3	1364446	1364566
NC_000962.3	1364566	1364686
NC_000962.3	1364686	1364806
NC_000962.3	1364807	1364927
NC_000962.3	1364926	1365046
NC_000962.3	1365046	1365166
NC_000962.3	1365165	1365285
NC_000962.3	1365286	1365406
NC_000962.3	1365406	1365526
NC_000962.3	1365527	1365647
NC_000962.3	1365646	1365766
NC_000962.3	1365767	1365887
NC_000962.3	1365886	1366006
NC_000962.3	1366007	1366127
NC_000962.3	1366127	1366247
NC_000962.3	1366247	1366367
NC_000962.3	1366366	1366486
NC_000962.3	1366487	1366607
NC_000962.3	1366606	1366726
NC_000962.3	1366727	1366847
NC_000962.3	1366846	1366966
NC_000962.3	1366966	1367086
NC_000962.3	1367086	1367206
NC_000962.3	1367206	1367326
NC_000962.3	1367326	1367446
NC_000962.3	1367446	1367566
NC_000962.3	1367565	1367685
NC_000962.3	1367686	1367806
NC_000962.3	1367806	1367926
NC_000962.3	1367927	1368047
NC_000962.3	1368047	1368167
NC_000962.3	1368167	1368287
NC_000962.3	1368286	1368406
NC_000962.3	1368406	1368526
NC_000962.3	1368526	1368646
NC_000962.3	1368647	1368767
NC_000962.3	1368766	1368886
NC_000962.3	1368886	1369006
NC_000962.3	1369006	1369126
NC_000962.3	1369126	1369246
NC_000962.3	1369246	1369366
NC_000962.3	1369367	1369487
NC_000962.3	1369487	1369607
NC_000962.3	1369607	1369727
NC_000962.3	1369727	1369847
NC_000962.3	1369847	1369967
NC_000962.3	1369967	1370087
NC_000962.3	1370087	1370207
NC_000962.3	1370206	1370326
NC_000962.3	1370327	1370447
NC_000962.3	1370446	1370566
NC_000962.3	1370566	1370686
NC_000962.3	1370685	1370805
NC_000962.3	1370806	1370926
NC_000962.3	1370926	1371046
NC_000962.3	1371047	1371167
NC_000962.3	1371167	1371287
NC_000962.3	1371287	1371407
NC_000962.3	1371407	1371527
NC_000962.3	1371528	1371648
NC_000962.3	1371648	1371768
NC_000962.3	1371768	1371888
NC_000962.3	1371888	1372008
NC_000962.3	1372008	1372128
NC_000962.3	1372128	1372248
NC_000962.3	1372249	1372369
NC_000962.3	1372369	1372489
NC_000962.3	1372490	1372610
NC_000962.3	1372609	1372729
NC_000962.3	1372730	1372850
NC_000962.3	1372850	1372970
NC_000962.3	1372971	1373091
NC_000962.3	1373090	1373210
NC_000962.3	1373210	1373330
NC_000962.3	1373329	1373449
NC_000962.3	1373449	1373569
NC_000962.3	1373568	1373688
NC_000962.3	1373689	1373809
NC_000962.3	1373809	1373929
NC_000962.3	1373929	1374049
NC_000962.3	1374048	1374168
NC_000962.3	1374168	1374288
NC_000962.3	1374287	1374407
NC_000962.3	1374407	1374527
NC_000962.3	1374526	1374646
NC_000962.3	1374647	1374767
NC_000962.3	1374766	1374886
NC_000962.3	1374887	1375007
NC_000962.3	1375006	1375126
NC_000962.3	1375127	1375247
NC_000962.3	1375247	1375367
NC_000962.3	1375368	1375488
NC_000962.3	1375488	1375608
NC_000962.3	1375609	1375729
NC_000962.3	1375729	1375849
NC_000962.3	1375850	1375970
NC_000962.3	1375970	1376090
NC_000962.3	1376091	1376211
NC_000962.3	1376210	1376330
NC_000962.3	1376331	1376451
NC_000962.3	1376450	1376570
NC_000962.3	1376570	1376690
NC_000962.3	1376689	1376809
NC_000962.3	1376810	1376930
NC_000962.3	1376929	1377049
NC_000962.3	1377049	1377169
NC_000962.3	1377169	1377289
NC_000962.3	1377290	1377410
NC_000962.3	1377409	1377529
NC_000962.3	1377530	1377650
NC_000962.3	1377649	1377769
NC_000962.3	1377769	1377889
NC_000962.3	1377889	1378009
NC_000962.3	1378010	1378130
NC_000962.3	1378130	1378250
NC_000962.3	1378251	1378371
NC_000962.3	1378370	1378490
NC_000962.3	1378491	1378611
NC_000962.3	1378611	1378731
NC_000962.3	1378731	1378851
NC_000962.3	1378850	1378970
NC_000962.3	1378970	1379090
NC_000962.3	1379089	1379209
NC_000962.3	1379210	1379330
NC_000962.3	1379329	1379449
NC_000962.3	1379450	1379570
NC_000962.3	1379569	1379689
NC_000962.3	1379690	1379810
NC_000962.3	1379810	1379930
NC_000962.3	1379931	1380051
NC_000962.3	1380051	1380171
NC_000962.3	1380171	1380291
NC_000962.3	1380291	1380411
NC_000962.3	1380412	1380532
NC_000962.3	1380531	1380651
NC_000962.3	1380651	1380771
NC_000962.3	1380771	1380891
NC_000962.3	1380891	1381011
NC_000962.3	1381010	1381130
NC_000962.3	1381130	1381250
NC_000962.3	1381250	1381370
NC_000962.3	1381370	1381490
NC_000962.3	1381489	1381609
NC_000962.3	1381609	1381729
NC_000962.3	1381728	1381848
NC_000962.3	1381849	1381969
NC_000962.3	1381969	1382089
NC_000962.3	1382089	1382209
NC_000962.3	1382209	1382329
NC_000962.3	1382330	1382450
NC_000962.3	1382449	1382569
NC_000962.3	1382570	1382690
NC_000962.3	1382689	1382809
NC_000962.3	1382809	1382929
NC_000962.3	1382928	1383048
NC_000962.3	1383048	1383168
NC_000962.3	1383167	1383287
NC_000962.3	1383288	1383408
NC_000962.3	1383408	1383528
NC_000962.3	1383529	1383649
NC_000962.3	1383649	1383769
NC_000962.3	1383770	1383890
NC_000962.3	1383889	1384009
NC_000962.3	1384010	1384130
NC_000962.3	1384129	1384249
NC_000962.3	1384249	1384369
NC_000962.3	1384369	1384489
NC_000962.3	1384490	1384610
NC_000962.3	1384610	1384730
NC_000962.3	1384730	1384850
NC_000962.3	1384850	1384970
NC_000962.3	1384971	1385091
NC_000962.3	1385091	1385211
NC_000962.3	1385212	1385332
NC_000962.3	1385332	1385452
NC_000962.3	1385452	1385572
NC_000962.3	1385571	1385691
NC_000962.3	1385692	1385812
NC_000962.3	1385812	1385932
NC_000962.3	1385932	1386052
NC_000962.3	1386051	1386171
NC_000962.3	1386172	1386292
NC_000962.3	1386291	1386411
NC_000962.3	1386411	1386531
NC_000962.3	1386530	1386650
NC_000962.3	1386651	1386771
NC_000962.3	1386770	1386890
NC_000962.3	1386890	1387010
NC_000962.3	1387009	1387129
NC_000962.3	1387129	1387249
NC_000962.3	1387249	1387369
NC_000962.3	1387369	1387489
NC_000962.3	1387488	1387608
NC_000962.3	1387608	1387728
NC_000962.3	1387727	1387847
NC_000962.3	1387848	1387968
NC_000962.3	1387967	1388087
NC_000962.3	1388087	1388207
NC_000962.3	1388206	1388326
NC_000962.3	1388327	1388447
NC_000962.3	1388446	1388566
NC_000962.3	1388566	1388686
NC_000962.3	1388686	1388806
NC_000962.3	1388806	1388926
NC_000962.3	1388925	1389045
NC_000962.3	1389045	1389165
NC_000962.3	1389164	1389284
NC_000962.3	1389284	1389404
NC_000962.3	1389404	1389524
NC_000962.3	1389525	1389645
NC_000962.3	1389645	1389765
NC_000962.3	1389765	1389885
NC_000962.3	1389885	1390005
NC_000962.3	1390005	1390125
NC_000962.3	1390125	1390245
NC_000962.3	1390245	1390365
NC_000962.3	1390364	1390484
NC_000962.3	1390484	1390604
NC_000962.3	1390604	1390724
NC_000962.3	1390724	1390844
NC_000962.3	1390844	1390964
NC_000962.3	1390965	1391085
NC_000962.3	1391085	1391205
NC_000962.3	1391205	1391325
NC_000962.3	1391325	1391445
NC_000962.3	1391445	1391565
NC_000962.3	1391565	1391685
NC_000962.3	1391686	1391806
NC_000962.3	1391805	1391925
NC_000962.3	1391926	1392046
NC_000962.3	1392045	1392165
NC_000962.3	1392165	1392285
NC_000962.3	1392285	1392405
NC_000962.3	1392406	1392526
NC_000962.3	1392525	1392645
NC_000962.3	1392645	1392765
NC_000962.3	1392764	1392884
NC_000962.3	1392884	1393004
NC_000962.3	1393004	1393124
NC_000962.3	1393124	1393244
NC_000962.3	1393243	1393363
NC_000962.3	1393364	1393484
NC_000962.3	1393483	1393603
NC_000962.3	1393604	1393724
NC_000962.3	1393723	1393843
NC_000962.3	1393843	1393963
NC_000962.3	1393963	1394083
NC_000962.3	1394083	1394203
NC_000962.3	1394202	1394322
NC_000962.3	1394322	1394442
NC_000962.3	1394442	1394562
NC_000962.3	1394562	1394682
NC_000962.3	1394682	1394802
NC_000962.3	1394803	1394923
NC_000962.3	1394923	1395043
NC_000962.3	1395043	1395163
NC_000962.3	1395162	1395282
NC_000962.3	1395282	1395402
NC_000962.3	1395401	1395521
NC_000962.3	1395522	1395642
NC_000962.3	1395642	1395762
NC_000962.3	1395763	1395883
NC_000962.3	1395883	1396003
NC_000962.3	1396004	1396124
NC_000962.3	1396123	1396243
NC_000962.3	1396243	1396363
NC_000962.3	1396362	1396482
NC_000962.3	1396483	1396603
NC_000962.3	1396602	1396722
NC_000962.3	1396723	1396843
NC_000962.3	1396842	1396962
NC_000962.3	1396963	1397083
NC_000962.3	1397083	1397203
NC_000962.3	1397204	1397324
NC_000962.3	1397323	1397443
NC_000962.3	1397443	1397563
NC_000962.3	1397563	1397683
NC_000962.3	1397683	1397803
NC_000962.3	1397803	1397923
NC_000962.3	1397924	1398044
NC_000962.3	1398044	1398164
NC_000962.3	1398165	1398285
NC_000962.3	1398284	1398404
NC_000962.3	1398405	1398525
NC_000962.3	1398525	1398645
NC_000962.3	1398645	1398765
NC_000962.3	1398765	1398885
NC_000962.3	1398885	1399005
NC_000962.3	1399004	1399124
NC_000962.3	1399124	1399244
NC_000962.3	1399243	1399363
NC_000962.3	1399363	1399483
NC_000962.3	1399483	1399603
NC_000962.3	1399603	1399723
NC_000962.3	1399722	1399842
NC_000962.3	1399842	1399962
NC_000962.3	1399962	1400082
NC_000962.3	1400083	1400203
NC_000962.3	1400203	1400323
NC_000962.3	1400323	1400443
NC_000962.3	1400442	1400562
NC_000962.3	1400563	1400683
NC_000962.3	1400682	1400802
NC_000962.3	1400802	1400922
NC_000962.3	1400922	1401042
NC_000962.3	1401043	1401163
NC_000962.3	1401162	1401282
NC_000962.3	1401282	1401402
NC_000962.3	1401401	1401521
NC_000962.3	1401521	1401641
NC_000962.3	1401641	1401761
NC_000962.3	1401762	1401882
NC_000962.3	1401881	1402001
NC_000962.3	1402002	1402122
NC_000962.3	1402122	1402242
NC_000962.3	1402242	1402362
NC_000962.3	1402362	1402482
NC_000962.3	1402483	1402603
NC_000962.3	1402602	1402722
NC_000962.3	1402723	1402843
NC_000962.3	1402842	1402962
NC_000962.3	1402963	1403083
NC_000962.3	1403083	1403203
NC_000962.3	1403203	1403323
NC_000962.3	1403323	1403443
NC_000962.3	1403443	1403563
NC_000962.3	1403563	1403683
NC_000962.3	1403683	1403803
NC_000962.3	1403802	1403922
NC_000962.3	1403923	1404043
NC_000962.3	1404043	1404163
NC_000962.3	1404163	1404283
NC_000962.3	1404282	1404402
NC_000962.3	1404402	1404522
NC_000962.3	1404522	1404642
NC_000962.3	1404642	1404762
NC_000962.3	1404761	1404881
NC_000962.3	1404881	1405001
NC_000962.3	1405000	1405120
NC_000962.3	1405121	1405241
NC_000962.3	1405240	1405360
NC_000962.3	1405361	1405481
NC_000962.3	1405481	1405601
NC_000962.3	1405602	1405722
NC_000962.3	1405721	1405841
NC_000962.3	1405842	1405962
NC_000962.3	1405962	1406082
NC_000962.3	1406083	1406203
NC_000962.3	1406202	1406322
NC_000962.3	1406322	1406442
NC_000962.3	1406442	1406562
NC_000962.3	1406562	1406682
NC_000962.3	1406681	1406801
NC_000962.3	1406801	1406921
NC_000962.3	1406920	1407040
NC_000962.3	1407040	1407160
NC_000962.3	1407160	1407280
NC_000962.3	1407281	1407401
NC_000962.3	1407400	1407520
NC_000962.3	1407521	1407641
NC_000962.3	1407641	1407761
NC_000962.3	1407761	1407881
NC_000962.3	1407880	1408000
NC_000962.3	1408001	1408121
NC_000962.3	1408121	1408241
NC_000962.3	1408241	1408361
NC_000962.3	1408360	1408480
NC_000962.3	1408480	1408600
NC_000962.3	1408600	1408720
NC_000962.3	1408721	1408841
NC_000962.3	1408841	1408961
NC_000962.3	1408962	1409082
NC_000962.3	1409081	1409201
NC_000962.3	1409202	1409322
NC_000962.3	1409322	1409442
NC_000962.3	1409443	1409563
NC_000962.3	1409563	1409683
NC_000962.3	1409684	1409804
NC_000962.3	1409803	1409923
NC_000962.3	1409923	1410043
NC_000962.3	1410042	1410162
NC_000962.3	1410162	1410282
NC_000962.3	1410282	1410402
NC_000962.3	1410402	1410522
NC_000962.3	1410521	1410641
NC_000962.3	1410641	1410761
NC_000962.3	1410761	1410881
NC_000962.3	1410881	1411001
NC_000962.3	1411001	1411121
NC_000962.3	1411121	1411241
NC_000962.3	1411240	1411360
NC_000962.3	1411360	1411480
NC_000962.3	1411480	1411600
NC_000962.3	1411601	1411721
NC_000962.3	1411720	1411840
NC_000962.3	1411840	1411960
NC_000962.3	1411959	1412079
NC_000962.3	1412080	1412200
NC_000962.3	1412200	1412320
NC_000962.3	1412320	1412440
NC_000962.3	1412439	1412559
NC_000962.3	1412560	1412680
NC_000962.3	1412680	1412800
NC_000962.3	1412801	1412921
NC_000962.3	1412920	1413040
NC_000962.3	1413041	1413161
NC_000962.3	1413161	1413281
NC_000962.3	1413282	1413402
NC_000962.3	1413401	1413521
NC_000962.3	1413521	1413641
NC_000962.3	1413640	1413760
NC_000962.3	1413760	1413880
NC_000962.3	1413879	1413999
NC_000962.3	1413999	1414119
NC_000962.3	1414118	1414238
NC_000962.3	1414238	1414358
NC_000962.3	1414357	1414477
NC_000962.3	1414477	1414597
NC_000962.3	1414597	1414717
NC_000962.3	1414718	1414838
NC_000962.3	1414837	1414957
NC_000962.3	1414957	1415077
NC_000962.3	1415077	1415197
NC_000962.3	1415198	1415318
NC_000962.3	1415318	1415438
NC_000962.3	1415438	1415558
NC_000962.3	1415557	1415677
NC_000962.3	1415678	1415798
NC_000962.3	1415798	1415918
NC_000962.3	1415918	1416038
NC_000962.3	1416037	1416157
NC_000962.3	1416158	1416278
NC_000962.3	1416277	1416397
NC_000962.3	1416398	1416518
NC_000962.3	1416518	1416638
NC_000962.3	1416638	1416758
NC_000962.3	1416757	1416877
NC_000962.3	1416878	1416998
NC_000962.3	1416997	1417117
NC_000962.3	1417118	1417238
NC_000962.3	1417237	1417357
NC_000962.3	1417358	1417478
NC_000962.3	1417478	1417598
NC_000962.3	1417599	1417719
NC_000962.3	1417719	1417839
NC_000962.3	1417840	1417960
NC_000962.3	1417960	1418080
NC_000962.3	1418080	1418200
NC_000962.3	1418200	1418320
NC_000962.3	1418320	1418440
NC_000962.3	1418439	1418559
NC_000962.3	1418560	1418680
NC_000962.3	1418679	1418799
NC_000962.3	1418799	1418919
NC_000962.3	1418918	1419038
NC_000962.3	1419039	1419159
NC_000962.3	1419158	1419278
NC_000962.3	1419278	1419398
NC_000962.3	1419397	1419517
NC_000962.3	1419517	1419637
NC_000962.3	1419636	1419756
NC_000962.3	1419757	1419877
NC_000962.3	1419876	1419996
NC_000962.3	1419996	1420116
NC_000962.3	1420115	1420235
NC_000962.3	1420236	1420356
NC_000962.3	1420355	1420475
NC_000962.3	1420475	1420595
NC_000962.3	1420595	1420715
NC_000962.3	1420716	1420836
NC_000962.3	1420835	1420955
NC_000962.3	1420955	1421075
NC_000962.3	1421074	1421194
NC_000962.3	1421195	1421315
NC_000962.3	1421314	1421434
NC_000962.3	1421434	1421554
NC_000962.3	1421553	1421673
NC_000962.3	1421674	1421794
NC_000962.3	1421793	1421913
NC_000962.3	1421914	1422034
NC_000962.3	1422033	1422153
NC_000962.3	1422153	1422273
NC_000962.3	1422273	1422393
NC_000962.3	1422394	1422514
NC_000962.3	1422514	1422634
NC_000962.3	1422634	1422754
NC_000962.3	1422753	1422873
NC_000962.3	1422873	1422993
NC_000962.3	1422993	1423113
NC_000962.3	1423113	1423233
NC_000962.3	1423232	1423352
NC_000962.3	1423353	1423473
NC_000962.3	1423473	1423593
NC_000962.3	1423594	1423714
NC_000962.3	1423713	1423833
NC_000962.3	1423833	1423953
NC_000962.3	1423953	1424073
NC_000962.3	1424073	1424193
NC_000962.3	1424193	1424313
NC_000962.3	1424314	1424434
NC_000962.3	1424433	1424553
NC_000962.3	1424553	1424673
NC_000962.3	1424673	1424793
NC_000962.3	1424794	1424914
NC_000962.3	1424914	1425034
NC_000962.3	1425035	1425155
NC_000962.3	1425155	1425275
NC_000962.3	1425276	1425396
NC_000962.3	1425396	1425516
NC_000962.3	1425517	1425637
NC_000962.3	1425636	1425756
NC_000962.3	1425756	1425876
NC_000962.3	1425876	1425996
NC_000962.3	1425996	1426116
NC_000962.3	1426116	1426236
NC_000962.3	1426236	1426356
NC_000962.3	1426356	1426476
NC_000962.3	1426476	1426596
NC_000962.3	1426596	1426716
NC_000962.3	1426717	1426837
NC_000962.3	1426836	1426956
NC_000962.3	1426956	1427076
NC_000962.3	1427076	1427196
NC_000962.3	1427196	1427316
NC_000962.3	1427316	1427436
NC_000962.3	1427436	1427556
NC_000962.3	1427555	1427675
NC_000962.3	1427675	1427795
NC_000962.3	1427794	1427914
NC_000962.3	1427914	1428034
NC_000962.3	1428033	1428153
NC_000962.3	1428154	1428274
NC_000962.3	1428273	1428393
NC_000962.3	1428393	1428513
NC_000962.3	1428513	1428633
NC_000962.3	1428634	1428754
NC_000962.3	1428753	1428873
NC_000962.3	1428874	1428994
NC_000962.3	1428994	1429114
NC_000962.3	1429114	1429234
NC_000962.3	1429233	1429353
NC_000962.3	1429353	1429473
NC_000962.3	1429473	1429593
NC_000962.3	1429593	1429713
NC_000962.3	1429713	1429833
NC_000962.3	1429833	1429953
NC_000962.3	1429952	1430072
NC_000962.3	1430072	1430192
NC_000962.3	1430191	1430311
NC_000962.3	1430311	1430431
NC_000962.3	1430430	1430550
NC_000962.3	1430550	1430670
NC_000962.3	1430669	1430789
NC_000962.3	1430790	1430910
NC_000962.3	1430910	1431030
NC_000962.3	1431030	1431150
NC_000962.3	1431150	1431270
NC_000962.3	1431271	1431391
NC_000962.3	1431390	1431510
NC_000962.3	1431510	1431630
NC_000962.3	1431629	1431749
NC_000962.3	1431749	1431869
NC_000962.3	1431868	1431988
NC_000962.3	1431988	1432108
NC_000962.3	1432107	1432227
NC_000962.3	1432228	1432348
NC_000962.3	1432347	1432467
NC_000962.3	1432467	1432587
NC_000962.3	1432586	1432706
NC_000962.3	1432707	1432827
NC_000962.3	1432826	1432946
NC_000962.3	1432946	1433066
NC_000962.3	1433066	1433186
NC_000962.3	1433186	1433306
NC_000962.3	1433305	1433425
NC_000962.3	1433426	1433546
NC_000962.3	1433546	1433666
NC_000962.3	1433666	1433786
NC_000962.3	1433786	1433906
NC_000962.3	1433907	1434027
NC_000962.3	1434027	1434147
NC_000962.3	1434148	1434268
NC_000962.3	1434267	1434387
NC_000962.3	1434387	1434507
NC_000962.3	1434507	1434627
NC_000962.3	1434628	1434748
NC_000962.3	1434747	1434867
NC_000962.3	1434867	1434987
NC_000962.3	1434987	1435107
NC_000962.3	1435108	1435228
NC_000962.3	1435228	1435348
NC_000962.3	1435348	1435468
NC_000962.3	1435467	1435587
NC_000962.3	1435587	1435707
NC_000962.3	1435706	1435826
NC_000962.3	1435826	1435946
NC_000962.3	1435945	1436065
NC_000962.3	1436065	1436185
NC_000962.3	1436184	1436304
NC_000962.3	1436304	1436424
NC_000962.3	1436423	1436543
NC_000962.3	1436543	1436663
NC_000962.3	1436662	1436782
NC_000962.3	1436783	1436903
NC_000962.3	1436902	1437022
NC_000962.3	1437023	1437143
NC_000962.3	1437142	1437262
NC_000962.3	1437262	1437382
NC_000962.3	1437381	1437501
NC_000962.3	1437501	1437621
NC_000962.3	1437620	1437740
NC_000962.3	1437741	1437861
NC_000962.3	1437860	1437980
NC_000962.3	1437981	1438101
NC_000962.3	1438100	1438220
NC_000962.3	1438221	1438341
NC_000962.3	1438340	1438460
NC_000962.3	1438461	1438581
NC_000962.3	1438580	1438700
NC_000962.3	1438700	1438820
NC_000962.3	1438820	1438940
NC_000962.3	1438940	1439060
NC_000962.3	1439060	1439180
NC_000962.3	1439180	1439300
NC_000962.3	1439300	1439420
NC_000962.3	1439421	1439541
NC_000962.3	1439541	1439661
NC_000962.3	1439661	1439781
NC_000962.3	1439780	1439900
NC_000962.3	1439900	1440020
NC_000962.3	1440020	1440140
NC_000962.3	1440140	1440260
NC_000962.3	1440260	1440380
NC_000962.3	1440380	1440500
NC_000962.3	1440499	1440619
NC_000962.3	1440619	1440739
NC_000962.3	1440738	1440858
NC_000962.3	1440858	1440978
NC_000962.3	1440977	1441097
NC_000962.3	1441097	1441217
NC_000962.3	1441216	1441336
NC_000962.3	1441336	1441456
NC_000962.3	1441455	1441575
NC_000962.3	1441575	1441695
NC_000962.3	1441695	1441815
NC_000962.3	1441815	1441935
NC_000962.3	1441935	1442055
NC_000962.3	1442055	1442175
NC_000962.3	1442175	1442295
NC_000962.3	1442296	1442416
NC_000962.3	1442416	1442536
NC_000962.3	1442536	1442656
NC_000962.3	1442656	1442776
NC_000962.3	1442777	1442897
NC_000962.3	1442896	1443016
NC_000962.3	1443016	1443136
NC_000962.3	1443136	1443256
NC_000962.3	1443257	1443377
NC_000962.3	1443376	1443496
NC_000962.3	1443496	1443616
NC_000962.3	1443615	1443735
NC_000962.3	1443735	1443855
NC_000962.3	1443855	1443975
NC_000962.3	1443975	1444095
NC_000962.3	1444094	1444214
NC_000962.3	1444214	1444334
NC_000962.3	1444333	1444453
NC_000962.3	1444454	1444574
NC_000962.3	1444574	1444694
NC_000962.3	1444694	1444814
NC_000962.3	1444814	1444934
NC_000962.3	1444935	1445055
NC_000962.3	1445055	1445175
NC_000962.3	1445175	1445295
NC_000962.3	1445295	1445415
NC_000962.3	1445415	1445535
NC_000962.3	1445534	1445654
NC_000962.3	1445654	1445774
NC_000962.3	1445773	1445893
NC_000962.3	1445894	1446014
NC_000962.3	1446013	1446133
NC_000962.3	1446134	1446254
NC_000962.3	1446253	1446373
NC_000962.3	1446373	1446493
NC_000962.3	1446493	1446613
NC_000962.3	1446614	1446734
NC_000962.3	1446733	1446853
NC_000962.3	1446853	1446973
NC_000962.3	1446972	1447092
NC_000962.3	1447092	1447212
NC_000962.3	1447211	1447331
NC_000962.3	1447331	1447451
NC_000962.3	1447451	1447571
NC_000962.3	1447571	1447691
NC_000962.3	1447690	1447810
NC_000962.3	1447811	1447931
NC_000962.3	1447930	1448050
NC_000962.3	1448051	1448171
NC_000962.3	1448171	1448291
NC_000962.3	1448291	1448411
NC_000962.3	1448410	1448530
NC_000962.3	1448530	1448650
NC_000962.3	1448649	1448769
NC_000962.3	1448770	1448890
NC_000962.3	1448889	1449009
NC_000962.3	1449009	1449129
NC_000962.3	1449129	1449249
NC_000962.3	1449249	1449369
NC_000962.3	1449368	1449488
NC_000962.3	1449489	1449609
NC_000962.3	1449608	1449728
NC_000962.3	1449728	1449848
NC_000962.3	1449847	1449967
NC_000962.3	1449968	1450088
NC_000962.3	1450087	1450207
NC_000962.3	1450208	1450328
NC_000962.3	1450327	1450447
NC_000962.3	1450448	1450568
NC_000962.3	1450567	1450687
NC_000962.3	1450688	1450808
NC_000962.3	1450807	1450927
NC_000962.3	1450928	1451048
NC_000962.3	1451047	1451167
NC_000962.3	1451167	1451287
NC_000962.3	1451286	1451406
NC_000962.3	1451407	1451527
NC_000962.3	1451526	1451646
NC_000962.3	1451646	1451766
NC_000962.3	1451765	1451885
NC_000962.3	1451886	1452006
NC_000962.3	1452005	1452125
NC_000962.3	1452126	1452246
NC_000962.3	1452246	1452366
NC_000962.3	1452366	1452486
NC_000962.3	1452486	1452606
NC_000962.3	1452607	1452727
NC_000962.3	1452727	1452847
NC_000962.3	1452848	1452968
NC_000962.3	1452968	1453088
NC_000962.3	1453088	1453208
NC_000962.3	1453207	1453327
NC_000962.3	1453327	1453447
NC_000962.3	1453446	1453566
NC_000962.3	1453567	1453687
NC_000962.3	1453687	1453807
NC_000962.3	1453808	1453928
NC_000962.3	1453928	1454048
NC_000962.3	1454049	1454169
NC_000962.3	1454169	1454289
NC_000962.3	1454290	1454410
NC_000962.3	1454409	1454529
NC_000962.3	1454530	1454650
NC_000962.3	1454649	1454769
NC_000962.3	1454769	1454889
NC_000962.3	1454889	1455009
NC_000962.3	1455009	1455129
NC_000962.3	1455129	1455249
NC_000962.3	1455249	1455369
NC_000962.3	1455369	1455489
NC_000962.3	1455490	1455610
NC_000962.3	1455609	1455729
NC_000962.3	1455729	1455849
NC_000962.3	1455848	1455968
NC_000962.3	1455969	1456089
NC_000962.3	1456088	1456208
NC_000962.3	1456209	1456329
NC_000962.3	1456328	1456448
NC_000962.3	1456449	1456569
NC_000962.3	1456568	1456688
NC_000962.3	1456689	1456809
NC_000962.3	1456809	1456929
NC_000962.3	1456929	1457049
NC_000962.3	1457048	1457168
NC_000962.3	1457168	1457288
NC_000962.3	1457287	1457407
NC_000962.3	1457407	1457527
NC_000962.3	1457526	1457646
NC_000962.3	1457647	1457767
NC_000962.3	1457766	1457886
NC_000962.3	1457887	1458007
NC_000962.3	1458007	1458127
NC_000962.3	1458128	1458248
NC_000962.3	1458247	1458367
NC_000962.3	1458368	1458488
NC_000962.3	1458488	1458608
NC_000962.3	1458609	1458729
NC_000962.3	1458728	1458848
NC_000962.3	1458848	1458968
NC_000962.3	1458967	1459087
NC_000962.3	1459087	1459207
NC_000962.3	1459207	1459327
NC_000962.3	1459328	1459448
NC_000962.3	1459447	1459567
NC_000962.3	1459567	1459687
NC_000962.3	1459686	1459806
NC_000962.3	1459806	1459926
NC_000962.3	1459925	1460045
NC_000962.3	1460046	1460166
NC_000962.3	1460166	1460286
NC_000962.3	1460286	1460406
NC_000962.3	1460406	1460526
NC_000962.3	1460527	1460647
NC_000962.3	1460647	1460767
NC_000962.3	1460767	1460887
NC_000962.3	1460886	1461006
NC_000962.3	1461006	1461126
NC_000962.3	1461126	1461246
NC_000962.3	1461246	1461366
NC_000962.3	1461366	1461486
NC_000962.3	1461486	1461606
NC_000962.3	1461606	1461726
NC_000962.3	1461726	1461846
NC_000962.3	1461845	1461965
NC_000962.3	1461966	1462086
NC_000962.3	1462085	1462205
NC_000962.3	1462205	1462325
NC_000962.3	1462325	1462445
NC_000962.3	1462445	1462565
NC_000962.3	1462564	1462684
NC_000962.3	1462685	1462805
NC_000962.3	1462805	1462925
NC_000962.3	1462926	1463046
NC_000962.3	1463045	1463165
NC_000962.3	1463166	1463286
NC_000962.3	1463285	1463405
NC_000962.3	1463406	1463526
NC_000962.3	1463526	1463646
NC_000962.3	1463646	1463766
NC_000962.3	1463765	1463885
NC_000962.3	1463885	1464005
NC_000962.3	1464004	1464124
NC_000962.3	1464124	1464244
NC_000962.3	1464243	1464363
NC_000962.3	1464364	1464484
NC_000962.3	1464484	1464604
NC_000962.3	1464604	1464724
NC_000962.3	1464724	1464844
NC_000962.3	1464844	1464964
NC_000962.3	1464963	1465083
NC_000962.3	1465083	1465203
NC_000962.3	1465202	1465322
NC_000962.3	1465323	1465443
NC_000962.3	1465442	1465562
NC_000962.3	1465563	1465683
NC_000962.3	1465683	1465803
NC_000962.3	1465804	1465924
NC_000962.3	1465924	1466044
NC_000962.3	1466044	1466164
NC_000962.3	1466164	1466284
NC_000962.3	1466285	1466405
NC_000962.3	1466405	1466525
NC_000962.3	1466526	1466646
NC_000962.3	1466645	1466765
NC_000962.3	1466766	1466886
NC_000962.3	1466885	1467005
NC_000962.3	1467006	1467126
NC_000962.3	1467126	1467246
NC_000962.3	1467246	1467366
NC_000962.3	1467365	1467485
NC_000962.3	1467485	1467605
NC_000962.3	1467604	1467724
NC_000962.3	1467724	1467844
NC_000962.3	1467844	1467964
NC_000962.3	1467964	1468084
NC_000962.3	1468083	1468203
NC_000962.3	1468204	1468324
NC_000962.3	1468323	1468443
NC_000962.3	1468444	1468564
NC_000962.3	1468563	1468683
NC_000962.3	1468684	1468804
NC_000962.3	1468803	1468923
NC_000962.3	1468923	1469043
NC_000962.3	1469043	1469163
NC_000962.3	1469164	1469284
NC_000962.3	1469284	1469404
NC_000962.3	1469404	1469524
NC_000962.3	1469524	1469644
NC_000962.3	1469644	1469764
NC_000962.3	1469764	1469884
NC_000962.3	1469885	1470005
NC_000962.3	1470005	1470125
NC_000962.3	1470125	1470245
NC_000962.3	1470245	1470365
NC_000962.3	1470365	1470485
NC_000962.3	1470484	1470604
NC_000962.3	1470605	1470725
NC_000962.3	1470725	1470845
NC_000962.3	1470845	1470965
NC_000962.3	1470964	1471084
NC_000962.3	1471084	1471204
NC_000962.3	1471203	1471323
NC_000962.3	1471324	1471444
NC_000962.3	1471443	1471563
NC_000962.3	1471563	1471683
NC_000962.3	1471682	1471802
NC_000962.3	1471803	1471923
NC_000962.3	1471923	1472043
NC_000962.3	1472044	1472164
NC_000962.3	1472164	1472284
NC_000962.3	1472284	1472404
NC_000962.3	1472404	1472524
NC_000962.3	1472525	1472645
NC_000962.3	1472644	1472764
NC_000962.3	1472765	1472885
NC_000962.3	1472884	1473004
NC_000962.3	1473005	1473125
NC_000962.3	1473125	1473245
NC_000962.3	1473245	1473365
NC_000962.3	1473365	1473485
NC_000962.3	1473486	1473606
NC_000962.3	1473606	1473726
NC_000962.3	1473726	1473846
NC_000962.3	1473846	1473966
NC_000962.3	1473967	1474087
NC_000962.3	1474087	1474207
NC_000962.3	1474208	1474328
NC_000962.3	1474327	1474447
NC_000962.3	1474447	1474567
NC_000962.3	1474566	1474686
NC_000962.3	1474687	1474807
NC_000962.3	1474807	1474927
NC_000962.3	1474927	1475047
NC_000962.3	1475046	1475166
NC_000962.3	1475166	1475286
NC_000962.3	1475286	1475406
NC_000962.3	1475407	1475527
NC_000962.3	1475526	1475646
NC_000962.3	1475646	1475766
NC_000962.3	1475766	1475886
NC_000962.3	1475886	1476006
NC_000962.3	1476006	1476126
NC_000962.3	1476126	1476246
NC_000962.3	1476246	1476366
NC_000962.3	1476366	1476486
NC_000962.3	1476485	1476605
NC_000962.3	1476606	1476726
NC_000962.3	1476725	1476845
NC_000962.3	1476846	1476966
NC_000962.3	1476965	1477085
NC_000962.3	1477085	1477205
NC_000962.3	1477204	1477324
NC_000962.3	1477325	1477445
NC_000962.3	1477445	1477565
NC_000962.3	1477566	1477686
NC_000962.3	1477686	1477806
NC_000962.3	1477806	1477926
NC_000962.3	1477926	1478046
NC_000962.3	1478046	1478166
NC_000962.3	1478166	1478286
NC_000962.3	1478287	1478407
NC_000962.3	1478406	1478526
NC_000962.3	1478526	1478646
NC_000962.3	1478645	1478765
NC_000962.3	1478766	1478886
NC_000962.3	1478885	1479005
NC_000962.3	1479005	1479125
NC_000962.3	1479125	1479245
NC_000962.3	1479245	1479365
NC_000962.3	1479365	1479485
NC_000962.3	1479486	1479606
NC_000962.3	1479605	1479725
NC_000962.3	1479726	1479846
NC_000962.3	1479845	1479965
NC_000962.3	1479965	1480085
NC_000962.3	1480084	1480204
NC_000962.3	1480205	1480325
NC_000962.3	1480325	1480445
NC_000962.3	1480446	1480566
NC_000962.3	1480566	1480686
NC_000962.3	1480686	1480806
NC_000962.3	1480805	1480925
NC_000962.3	1480925	1481045
NC_000962.3	1481044	1481164
NC_000962.3	1481164	1481284
NC_000962.3	1481284	1481404
NC_000962.3	1481405	1481525
NC_000962.3	1481525	1481645
NC_000962.3	1481646	1481766
NC_000962.3	1481765	1481885
NC_000962.3	1481886	1482006
NC_000962.3	1482005	1482125
NC_000962.3	1482126	1482246
NC_000962.3	1482245	1482365
NC_000962.3	1482366	1482486
NC_000962.3	1482485	1482605
NC_000962.3	1482605	1482725
NC_000962.3	1482725	1482845
NC_000962.3	1482845	1482965
NC_000962.3	1482965	1483085
NC_000962.3	1483085	1483205
NC_000962.3	1483204	1483324
NC_000962.3	1483324	1483444
NC_000962.3	1483444	1483564
NC_000962.3	1483565	1483685
NC_000962.3	1483685	1483805
NC_000962.3	1483806	1483926
NC_000962.3	1483926	1484046
NC_000962.3	1484046	1484166
NC_000962.3	1484166	1484286
NC_000962.3	1484287	1484407
NC_000962.3	1484406	1484526
NC_000962.3	1484526	1484646
NC_000962.3	1484646	1484766
NC_000962.3	1484767	1484887
NC_000962.3	1484886	1485006
NC_000962.3	1485007	1485127
NC_000962.3	1485126	1485246
NC_000962.3	1485247	1485367
NC_000962.3	1485366	1485486
NC_000962.3	1485486	1485606
NC_000962.3	1485606	1485726
NC_000962.3	1485727	1485847
NC_000962.3	1485847	1485967
NC_000962.3	1485967	1486087
NC_000962.3	1486087	1486207
NC_000962.3	1486208	1486328
NC_000962.3	1486327	1486447
NC_000962.3	1486448	1486568
NC_000962.3	1486568	1486688
NC_000962.3	1486689	1486809
NC_000962.3	1486809	1486929
NC_000962.3	1486929	1487049
NC_000962.3	1487049	1487169
NC_000962.3	1487169	1487289
NC_000962.3	1487289	1487409
NC_000962.3	1487409	1487529
NC_000962.3	1487528	1487648
NC_000962.3	1487648	1487768
NC_000962.3	1487767	1487887
NC_000962.3	1487887	1488007
NC_000962.3	1488006	1488126
NC_000962.3	1488126	1488246
NC_000962.3	1488245	1488365
NC_000962.3	1488365	1488485
NC_000962.3	1488484	1488604
NC_000962.3	1488605	1488725
NC_000962.3	1488724	1488844
NC_000962.3	1488844	1488964
NC_000962.3	1488964	1489084
NC_000962.3	1489085	1489205
NC_000962.3	1489205	1489325
NC_000962.3	1489326	1489446
NC_000962.3	1489446	1489566
NC_000962.3	1489566	1489686
NC_000962.3	1489686	1489806
NC_000962.3	1489807	1489927
NC_000962.3	1489926	1490046
NC_000962.3	1490046	1490166
NC_000962.3	1490166	1490286
NC_000962.3	1490287	1490407
NC_000962.3	1490406	1490526
NC_000962.3	1490527	1490647
NC_000962.3	1490646	1490766
NC_000962.3	1490766	1490886
NC_000962.3	1490885	1491005
NC_000962.3	1491006	1491126
NC_000962.3	1491126	1491246
NC_000962.3	1491246	1491366
NC_000962.3	1491366	1491486
NC_000962.3	1491486	1491606
NC_000962.3	1491605	1491725
NC_000962.3	1491725	1491845
NC_000962.3	1491845	1491965
NC_000962.3	1491966	1492086
NC_000962.3	1492086	1492206
NC_000962.3	1492207	1492327
NC_000962.3	1492327	1492447
NC_000962.3	1492448	1492568
NC_000962.3	1492568	1492688
NC_000962.3	1492688	1492808
NC_000962.3	1492807	1492927
NC_000962.3	1492927	1493047
NC_000962.3	1493047	1493167
NC_000962.3	1493167	1493287
NC_000962.3	1493287	1493407
NC_000962.3	1493407	1493527
NC_000962.3	1493527	1493647
NC_000962.3	1493648	1493768
NC_000962.3	1493767	1493887
NC_000962.3	1493887	1494007
NC_000962.3	1494006	1494126
NC_000962.3	1494126	1494246
NC_000962.3	1494245	1494365
NC_000962.3	1494366	1494486
NC_000962.3	1494485	1494605
NC_000962.3	1494606	1494726
NC_000962.3	1494726	1494846
NC_000962.3	1494846	1494966
NC_000962.3	1494965	1495085
NC_000962.3	1495086	1495206
NC_000962.3	1495206	1495326
NC_000962.3	1495327	1495447
NC_000962.3	1495447	1495567
NC_000962.3	1495568	1495688
NC_000962.3	1495687	1495807
NC_000962.3	1495807	1495927
NC_000962.3	1495926	1496046
NC_000962.3	1496046	1496166
NC_000962.3	1496165	1496285
NC_000962.3	1496285	1496405
NC_000962.3	1496404	1496524
NC_000962.3	1496524	1496644
NC_000962.3	1496643	1496763
NC_000962.3	1496764	1496884
NC_000962.3	1496884	1497004
NC_000962.3	1497005	1497125
NC_000962.3	1497124	1497244
NC_000962.3	1497244	1497364
NC_000962.3	1497363	1497483
NC_000962.3	1497483	1497603
NC_000962.3	1497602	1497722
NC_000962.3	1497723	1497843
NC_000962.3	1497843	1497963
NC_000962.3	1497964	1498084
NC_000962.3	1498083	1498203
NC_000962.3	1498204	1498324
NC_000962.3	1498323	1498443
NC_000962.3	1498443	1498563
NC_000962.3	1498562	1498682
NC_000962.3	1498682	1498802
NC_000962.3	1498801	1498921
NC_000962.3	1498922	1499042
NC_000962.3	1499041	1499161
NC_000962.3	1499162	1499282
NC_000962.3	1499282	1499402
NC_000962.3	1499403	1499523
NC_000962.3	1499523	1499643
NC_000962.3	1499643	1499763
NC_000962.3	1499762	1499882
NC_000962.3	1499883	1500003
NC_000962.3	1500003	1500123
NC_000962.3	1500123	1500243
NC_000962.3	1500243	1500363
NC_000962.3	1500364	1500484
NC_000962.3	1500483	1500603
NC_000962.3	1500603	1500723
NC_000962.3	1500722	1500842
NC_000962.3	1500843	1500963
NC_000962.3	1500963	1501083
NC_000962.3	1501083	1501203
NC_000962.3	1501203	1501323
NC_000962.3	1501323	1501443
NC_000962.3	1501442	1501562
NC_000962.3	1501562	1501682
NC_000962.3	1501682	1501802
NC_000962.3	1501802	1501922
NC_000962.3	1501921	1502041
NC_000962.3	1502041	1502161
NC_000962.3	1502161	1502281
NC_000962.3	1502281	1502401
NC_000962.3	1502400	1502520
NC_000962.3	1502520	1502640
NC_000962.3	1502639	1502759
NC_000962.3	1502760	1502880
NC_000962.3	1502880	1503000
NC_000962.3	1503001	1503121
NC_000962.3	1503121	1503241
NC_000962.3	1503241	1503361
NC_000962.3	1503361	1503481
NC_000962.3	1503482	1503602
NC_000962.3	1503602	1503722
NC_000962.3	1503722	1503842
NC_000962.3	1503842	1503962
NC_000962.3	1503962	1504082
NC_000962.3	1504081	1504201
NC_000962.3	1504202	1504322
NC_000962.3	1504321	1504441
NC_000962.3	1504441	1504561
NC_000962.3	1504561	1504681
NC_000962.3	1504682	1504802
NC_000962.3	1504801	1504921
NC_000962.3	1504922	1505042
NC_000962.3	1505041	1505161
NC_000962.3	1505162	1505282
NC_000962.3	1505282	1505402
NC_000962.3	1505402	1505522
NC_000962.3	1505521	1505641
NC_000962.3	1505641	1505761
NC_000962.3	1505760	1505880
NC_000962.3	1505881	1506001
NC_000962.3	1506001	1506121
NC_000962.3	1506122	1506242
NC_000962.3	1506241	1506361
NC_000962.3	1506361	1506481
NC_000962.3	1506481	1506601
NC_000962.3	1506601	1506721
NC_000962.3	1506721	1506841
NC_000962.3	1506841	1506961
NC_000962.3	1506961	1507081
NC_000962.3	1507081	1507201
NC_000962.3	1507200	1507320
NC_000962.3	1507320	1507440
NC_000962.3	1507440	1507560
NC_000962.3	1507561	1507681
NC_000962.3	1507681	1507801
NC_000962.3	1507802	1507922
NC_000962.3	1507921	1508041
NC_000962.3	1508042	1508162
NC_000962.3	1508161	1508281
NC_000962.3	1508282	1508402
NC_000962.3	1508401	1508521
NC_000962.3	1508522	1508642
NC_000962.3	1508641	1508761
NC_000962.3	1508762	1508882
NC_000962.3	1508882	1509002
NC_000962.3	1509003	1509123
NC_000962.3	1509122	1509242
NC_000962.3	1509242	1509362
NC_000962.3	1509361	1509481
NC_000962.3	1509482	1509602
NC_000962.3	1509602	1509722
NC_000962.3	1509723	1509843
NC_000962.3	1509842	1509962
NC_000962.3	1509962	1510082
NC_000962.3	1510082	1510202
NC_000962.3	1510203	1510323
NC_000962.3	1510323	1510443
NC_000962.3	1510444	1510564
NC_000962.3	1510564	1510684
NC_000962.3	1510684	1510804
NC_000962.3	1510803	1510923
NC_000962.3	1510923	1511043
NC_000962.3	1511042	1511162
NC_000962.3	1511162	1511282
NC_000962.3	1511281	1511401
NC_000962.3	1511401	1511521
NC_000962.3	1511521	1511641
NC_000962.3	1511641	1511761
NC_000962.3	1511761	1511881
NC_000962.3	1511881	1512001
NC_000962.3	1512000	1512120
NC_000962.3	1512121	1512241
NC_000962.3	1512240	1512360
NC_000962.3	1512361	1512481
NC_000962.3	1512481	1512601
NC_000962.3	1512602	1512722
NC_000962.3	1512721	1512841
NC_000962.3	1512842	1512962
NC_000962.3	1512961	1513081
NC_000962.3	1513082	1513202
NC_000962.3	1513201	1513321
NC_000962.3	1513321	1513441
NC_000962.3	1513440	1513560
NC_000962.3	1513561	1513681
NC_000962.3	1513681	1513801
NC_000962.3	1513801	1513921
NC_000962.3	1513920	1514040
NC_000962.3	1514040	1514160
NC_000962.3	1514160	1514280
NC_000962.3	1514280	1514400
NC_000962.3	1514399	1514519
NC_000962.3	1514520	1514640
NC_000962.3	1514640	1514760
NC_000962.3	1514760	1514880
NC_000962.3	1514880	1515000
NC_000962.3	1515001	1515121
NC_000962.3	1515121	1515241
NC_000962.3	1515241	1515361
NC_000962.3	1515361	1515481
NC_000962.3	1515482	1515602
NC_000962.3	1515602	1515722
NC_000962.3	1515722	1515842
NC_000962.3	1515841	1515961
NC_000962.3	1515962	1516082
NC_000962.3	1516081	1516201
NC_000962.3	1516202	1516322
NC_000962.3	1516322	1516442
NC_000962.3	1516443	1516563
NC_000962.3	1516563	1516683
NC_000962.3	1516683	1516803
NC_000962.3	1516803	1516923
NC_000962.3	1516924	1517044
NC_000962.3	1517043	1517163
NC_000962.3	1517164	1517284
NC_000962.3	1517284	1517404
NC_000962.3	1517404	1517524
NC_000962.3	1517523	1517643
NC_000962.3	1517644	1517764
NC_000962.3	1517764	1517884
NC_000962.3	1517885	1518005
NC_000962.3	1518005	1518125
NC_000962.3	1518126	1518246
NC_000962.3	1518245	1518365
NC_000962.3	1518366	1518486
NC_000962.3	1518485	1518605
NC_000962.3	1518605	1518725
NC_000962.3	1518725	1518845
NC_000962.3	1518846	1518966
NC_000962.3	1518965	1519085
NC_000962.3	1519086	1519206
NC_000962.3	1519206	1519326
NC_000962.3	1519326	1519446
NC_000962.3	1519446	1519566
NC_000962.3	1519567	1519687
NC_000962.3	1519686	1519806
NC_000962.3	1519807	1519927
NC_000962.3	1519927	1520047
NC_000962.3	1520048	1520168
NC_000962.3	1520168	1520288
NC_000962.3	1520289	1520409
NC_000962.3	1520409	1520529
NC_000962.3	1520529	1520649
NC_000962.3	1520649	1520769
NC_000962.3	1520770	1520890
NC_000962.3	1520889	1521009
NC_000962.3	1521009	1521129
NC_000962.3	1521129	1521249
NC_000962.3	1521250	1521370
NC_000962.3	1521369	1521489
NC_000962.3	1521489	1521609
NC_000962.3	1521608	1521728
NC_000962.3	1521729	1521849
NC_000962.3	1521849	1521969
NC_000962.3	1521969	1522089
NC_000962.3	1522089	1522209
NC_000962.3	1522209	1522329
NC_000962.3	1522328	1522448
NC_000962.3	1522449	1522569
NC_000962.3	1522569	1522689
NC_000962.3	1522690	1522810
NC_000962.3	1522809	1522929
NC_000962.3	1522929	1523049
NC_000962.3	1523048	1523168
NC_000962.3	1523169	1523289
NC_000962.3	1523288	1523408
NC_000962.3	1523408	1523528
NC_000962.3	1523528	1523648
NC_000962.3	1523648	1523768
NC_000962.3	1523767	1523887
NC_000962.3	1523887	1524007
NC_000962.3	1524007	1524127
NC_000962.3	1524128	1524248
NC_000962.3	1524248	1524368
NC_000962.3	1524369	1524489
NC_000962.3	1524489	1524609
NC_000962.3	1524610	1524730
NC_000962.3	1524730	1524850
NC_000962.3	1524851	1524971
NC_000962.3	1524971	1525091
NC_000962.3	1525092	1525212
NC_000962.3	1525212	1525332
NC_000962.3	1525333	1525453
NC_000962.3	1525452	1525572
NC_000962.3	1525573	1525693
NC_000962.3	1525692	1525812
NC_000962.3	1525813	1525933
NC_000962.3	1525933	1526053
NC_000962.3	1526054	1526174
NC_000962.3	1526173	1526293
NC_000962.3	1526294	1526414
NC_000962.3	1526414	1526534
NC_000962.3	1526535	1526655
NC_000962.3	1526654	1526774
NC_000962.3	1526774	1526894
NC_000962.3	1526893	1527013
NC_000962.3	1527014	1527134
NC_000962.3	1527134	1527254
NC_000962.3	1527255	1527375
NC_000962.3	1527375	1527495
NC_000962.3	1527496	1527616
NC_000962.3	1527615	1527735
NC_000962.3	1527736	1527856
NC_000962.3	1527856	1527976
NC_000962.3	1527976	1528096
NC_000962.3	1528095	1528215
NC_000962.3	1528216	1528336
NC_000962.3	1528335	1528455
NC_000962.3	1528455	1528575
NC_000962.3	1528575	1528695
NC_000962.3	1528695	1528815
NC_000962.3	1528814	1528934
NC_000962.3	1528935	1529055
NC_000962.3	1529054	1529174
NC_000962.3	1529175	1529295
NC_000962.3	1529295	1529415
NC_000962.3	1529416	1529536
NC_000962.3	1529536	1529656
NC_000962.3	1529656	1529776
NC_000962.3	1529776	1529896
NC_000962.3	1529896	1530016
NC_000962.3	1530015	1530135
NC_000962.3	1530136	1530256
NC_000962.3	1530256	1530376
NC_000962.3	1530376	1530496
NC_000962.3	1530496	1530616
NC_000962.3	1530616	1530736
NC_000962.3	1530735	1530855
NC_000962.3	1530856	1530976
NC_000962.3	1530975	1531095
NC_000962.3	1531095	1531215
NC_000962.3	1531214	1531334
NC_000962.3	1531335	1531455
NC_000962.3	1531455	1531575
NC_000962.3	1531575	1531695
NC_000962.3	1531694	1531814
NC_000962.3	1531814	1531934
NC_000962.3	1531933	1532053
NC_000962.3	1532053	1532173
NC_000962.3	1532173	1532293
NC_000962.3	1532293	1532413
NC_000962.3	1532413	1532533
NC_000962.3	1532533	1532653
NC_000962.3	1532652	1532772
NC_000962.3	1532772	1532892
NC_000962.3	1532891	1533011
NC_000962.3	1533012	1533132
NC_000962.3	1533132	1533252
NC_000962.3	1533252	1533372
NC_000962.3	1533371	1533491
NC_000962.3	1533491	1533611
NC_000962.3	1533611	1533731
NC_000962.3	1533732	1533852
NC_000962.3	1533851	1533971
NC_000962.3	1533971	1534091
NC_000962.3	1534091	1534211
NC_000962.3	1534211	1534331
NC_000962.3	1534330	1534450
NC_000962.3	1534451	1534571
NC_000962.3	1534571	1534691
NC_000962.3	1534691	1534811
NC_000962.3	1534811	1534931
NC_000962.3	1534931	1535051
NC_000962.3	1535050	1535170
NC_000962.3	1535170	1535290
NC_000962.3	1535289	1535409
NC_000962.3	1535410	1535530
NC_000962.3	1535530	1535650
NC_000962.3	1535650	1535770
NC_000962.3	1535770	1535890
NC_000962.3	1535890	1536010
NC_000962.3	1536009	1536129
NC_000962.3	1536130	1536250
NC_000962.3	1536249	1536369
NC_000962.3	1536369	1536489
NC_000962.3	1536488	1536608
NC_000962.3	1536609	1536729
NC_000962.3	1536729	1536849
NC_000962.3	1536849	1536969
NC_000962.3	1536969	1537089
NC_000962.3	1537090	1537210
NC_000962.3	1537209	1537329
NC_000962.3	1537330	1537450
NC_000962.3	1537450	1537570
NC_000962.3	1537570	1537690
NC_000962.3	1537690	1537810
NC_000962.3	1537810	1537930
NC_000962.3	1537930	1538050
NC_000962.3	1538051	1538171
NC_000962.3	1538170	1538290
NC_000962.3	1538290	1538410
NC_000962.3	1538410	1538530
NC_000962.3	1538531	1538651
NC_000962.3	1538650	1538770
NC_000962.3	1538771	1538891
NC_000962.3	1538891	1539011
NC_000962.3	1539011	1539131
NC_000962.3	1539130	1539250
NC_000962.3	1539250	1539370
NC_000962.3	1539369	1539489
NC_000962.3	1539489	1539609
NC_000962.3	1539608	1539728
NC_000962.3	1539728	1539848
NC_000962.3	1539848	1539968
NC_000962.3	1539968	1540088
NC_000962.3	1540088	1540208
NC_000962.3	1540208	1540328
NC_000962.3	1540328	1540448
NC_000962.3	1540449	1540569
NC_000962.3	1540569	1540689
NC_000962.3	1540690	1540810
NC_000962.3	1540810	1540930
NC_000962.3	1540931	1541051
NC_000962.3	1541051	1541171
NC_000962.3	1541172	1541292
NC_000962.3	1541292	1541412
NC_000962.3	1541413	1541533
NC_000962.3	1541533	1541653
NC_000962.3	1541654	1541774
NC_000962.3	1541774	1541894
NC_000962.3	1541895	1542015
NC_000962.3	1542015	1542135
NC_000962.3	1542135	1542255
NC_000962.3	1542255	1542375
NC_000962.3	1542376	1542496
NC_000962.3	1542496	1542616
NC_000962.3	1542616	1542736
NC_000962.3	1542736	1542856
NC_000962.3	1542857	1542977
NC_000962.3	1542976	1543096
NC_000962.3	1543097	1543217
NC_000962.3	1543217	1543337
NC_000962.3	1543338	1543458
NC_000962.3	1543458	1543578
NC_000962.3	1543579	1543699
NC_000962.3	1543698	1543818
NC_000962.3	1543818	1543938
NC_000962.3	1543938	1544058
NC_000962.3	1544058	1544178
NC_000962.3	1544178	1544298
NC_000962.3	1544299	1544419
NC_000962.3	1544418	1544538
NC_000962.3	1544539	1544659
NC_000962.3	1544659	1544779
NC_000962.3	1544780	1544900
NC_000962.3	1544899	1545019
NC_000962.3	1545020	1545140
NC_000962.3	1545139	1545259
NC_000962.3	1545259	1545379
NC_000962.3	1545378	1545498
NC_000962.3	1545499	1545619
NC_000962.3	1545619	1545739
NC_000962.3	1545739	1545859
NC_000962.3	1545858	1545978
NC_000962.3	1545978	1546098
NC_000962.3	1546098	1546218
NC_000962.3	1546218	1546338
NC_000962.3	1546338	1546458
NC_000962.3	1546459	1546579
NC_000962.3	1546579	1546699
NC_000962.3	1546699	1546819
NC_000962.3	1546819	1546939
NC_000962.3	1546940	1547060
NC_000962.3	1547059	1547179
NC_000962.3	1547180	1547300
NC_000962.3	1547300	1547420
NC_000962.3	1547421	1547541
NC_000962.3	1547541	1547661
NC_000962.3	1547661	1547781
NC_000962.3	1547781	1547901
NC_000962.3	1547901	1548021
NC_000962.3	1548020	1548140
NC_000962.3	1548141	1548261
NC_000962.3	1548261	1548381
NC_000962.3	1548381	1548501
NC_000962.3	1548500	1548620
NC_000962.3	1548620	1548740
NC_000962.3	1548739	1548859
NC_000962.3	1548859	1548979
NC_000962.3	1548979	1549099
NC_000962.3	1549100	1549220
NC_000962.3	1549219	1549339
NC_000962.3	1549339	1549459
NC_000962.3	1549458	1549578
NC_000962.3	1549578	1549698
NC_000962.3	1549697	1549817
NC_000962.3	1549818	1549938
NC_000962.3	1549938	1550058
NC_000962.3	1550058	1550178
NC_000962.3	1550178	1550298
NC_000962.3	1550298	1550418
NC_000962.3	1550417	1550537
NC_000962.3	1550538	1550658
NC_000962.3	1550658	1550778
NC_000962.3	1550778	1550898
NC_000962.3	1550898	1551018
NC_000962.3	1551019	1551139
NC_000962.3	1551138	1551258
NC_000962.3	1551259	1551379
NC_000962.3	1551379	1551499
NC_000962.3	1551500	1551620
NC_000962.3	1551619	1551739
NC_000962.3	1551739	1551859
NC_000962.3	1551858	1551978
NC_000962.3	1551978	1552098
NC_000962.3	1552097	1552217
NC_000962.3	1552218	1552338
NC_000962.3	1552338	1552458
NC_000962.3	1552459	1552579
NC_000962.3	1552579	1552699
NC_000962.3	1552699	1552819
NC_000962.3	1552819	1552939
NC_000962.3	1552940	1553060
NC_000962.3	1553060	1553180
NC_000962.3	1553181	1553301
NC_000962.3	1553301	1553421
NC_000962.3	1553421	1553541
NC_000962.3	1553540	1553660
NC_000962.3	1553660	1553780
NC_000962.3	1553780	1553900
NC_000962.3	1553900	1554020
NC_000962.3	1554019	1554139
NC_000962.3	1554140	1554260
NC_000962.3	1554260	1554380
NC_000962.3	1554381	1554501
NC_000962.3	1554500	1554620
NC_000962.3	1554620	1554740
NC_000962.3	1554739	1554859
NC_000962.3	1554860	1554980
NC_000962.3	1554979	1555099
NC_000962.3	1555100	1555220
NC_000962.3	1555220	1555340
NC_000962.3	1555340	1555460
NC_000962.3	1555459	1555579
NC_000962.3	1555580	1555700
NC_000962.3	1555700	1555820
NC_000962.3	1555821	1555941
NC_000962.3	1555940	1556060
NC_000962.3	1556061	1556181
NC_000962.3	1556181	1556301
NC_000962.3	1556302	1556422
NC_000962.3	1556421	1556541
NC_000962.3	1556541	1556661
NC_000962.3	1556661	1556781
NC_000962.3	1556782	1556902
NC_000962.3	1556902	1557022
NC_000962.3	1557022	1557142
NC_000962.3	1557141	1557261
NC_000962.3	1557261	1557381
NC_000962.3	1557380	1557500
NC_000962.3	1557501	1557621
NC_000962.3	1557620	1557740
NC_000962.3	1557741	1557861
NC_000962.3	1557860	1557980
NC_000962.3	1557981	1558101
NC_000962.3	1558100	1558220
NC_000962.3	1558221	1558341
NC_000962.3	1558340	1558460
NC_000962.3	1558461	1558581
NC_000962.3	1558580	1558700
NC_000962.3	1558701	1558821
NC_000962.3	1558821	1558941
NC_000962.3	1558942	1559062
NC_000962.3	1559061	1559181
NC_000962.3	1559181	1559301
NC_000962.3	1559301	1559421
NC_000962.3	1559422	1559542
NC_000962.3	1559541	1559661
NC_000962.3	1559662	1559782
NC_000962.3	1559782	1559902
NC_000962.3	1559902	1560022
NC_000962.3	1560021	1560141
NC_000962.3	1560142	1560262
NC_000962.3	1560262	1560382
NC_000962.3	1560382	1560502
NC_000962.3	1560501	1560621
NC_000962.3	1560621	1560741
NC_000962.3	1560741	1560861
NC_000962.3	1560861	1560981
NC_000962.3	1560981	1561101
NC_000962.3	1561101	1561221
NC_000962.3	1561220	1561340
NC_000962.3	1561341	1561461
NC_000962.3	1561461	1561581
NC_000962.3	1561581	1561701
NC_000962.3	1561700	1561820
NC_000962.3	1561820	1561940
NC_000962.3	1561939	1562059
NC_000962.3	1562059	1562179
NC_000962.3	1562178	1562298
NC_000962.3	1562299	1562419
NC_000962.3	1562419	1562539
NC_000962.3	1562540	1562660
NC_000962.3	1562659	1562779
NC_000962.3	1562780	1562900
NC_000962.3	1562900	1563020
NC_000962.3	1563020	1563140
NC_000962.3	1563140	1563260
NC_000962.3	1563261	1563381
NC_000962.3	1563381	1563501
NC_000962.3	1563502	1563622
NC_000962.3	1563622	1563742
NC_000962.3	1563742	1563862
NC_000962.3	1563862	1563982
NC_000962.3	1563982	1564102
NC_000962.3	1564102	1564222
NC_000962.3	1564223	1564343
NC_000962.3	1564342	1564462
NC_000962.3	1564462	1564582
NC_000962.3	1564582	1564702
NC_000962.3	1564703	1564823
NC_000962.3	1564823	1564943
NC_000962.3	1564944	1565064
NC_000962.3	1565064	1565184
NC_000962.3	1565185	1565305
NC_000962.3	1565305	1565425
NC_000962.3	1565425	1565545
NC_000962.3	1565545	1565665
NC_000962.3	1565665	1565785
NC_000962.3	1565785	1565905
NC_000962.3	1565906	1566026
NC_000962.3	1566026	1566146
NC_000962.3	1566146	1566266
NC_000962.3	1566265	1566385
NC_000962.3	1566385	1566505
NC_000962.3	1566504	1566624
NC_000962.3	1566624	1566744
NC_000962.3	1566744	1566864
NC_000962.3	1566864	1566984
NC_000962.3	1566983	1567103
NC_000962.3	1567103	1567223
NC_000962.3	1567223	1567343
NC_000962.3	1567344	1567464
NC_000962.3	1567463	1567583
NC_000962.3	1567583	1567703
NC_000962.3	1567703	1567823
NC_000962.3	1567824	1567944
NC_000962.3	1567943	1568063
NC_000962.3	1568063	1568183
NC_000962.3	1568183	1568303
NC_000962.3	1568303	1568423
NC_000962.3	1568422	1568542
NC_000962.3	1568542	1568662
NC_000962.3	1568662	1568782
NC_000962.3	1568783	1568903
NC_000962.3	1568903	1569023
NC_000962.3	1569023	1569143
NC_000962.3	1569143	1569263
NC_000962.3	1569264	1569384
NC_000962.3	1569384	1569504
NC_000962.3	1569505	1569625
NC_000962.3	1569624	1569744
NC_000962.3	1569745	1569865
NC_000962.3	1569864	1569984
NC_000962.3	1569984	1570104
NC_000962.3	1570103	1570223
NC_000962.3	1570224	1570344
NC_000962.3	1570343	1570463
NC_000962.3	1570464	1570584
NC_000962.3	1570583	1570703
NC_000962.3	1570704	1570824
NC_000962.3	1570824	1570944
NC_000962.3	1570944	1571064
NC_000962.3	1571063	1571183
NC_000962.3	1571183	1571303
NC_000962.3	1571302	1571422
NC_000962.3	1571423	1571543
NC_000962.3	1571543	1571663
NC_000962.3	1571664	1571784
NC_000962.3	1571784	1571904
NC_000962.3	1571905	1572025
NC_000962.3	1572025	1572145
NC_000962.3	1572146	1572266
NC_000962.3	1572265	1572385
NC_000962.3	1572386	1572506
NC_000962.3	1572505	1572625
NC_000962.3	1572625	1572745
NC_000962.3	1572745	1572865
NC_000962.3	1572866	1572986
NC_000962.3	1572986	1573106
NC_000962.3	1573107	1573227
NC_000962.3	1573227	1573347
NC_000962.3	1573347	1573467
NC_000962.3	1573467	1573587
NC_000962.3	1573588	1573708
NC_000962.3	1573707	1573827
NC_000962.3	1573827	1573947
NC_000962.3	1573946	1574066
NC_000962.3	1574066	1574186
NC_000962.3	1574185	1574305
NC_000962.3	1574305	1574425
NC_000962.3	1574425	1574545
NC_000962.3	1574546	1574666
NC_000962.3	1574665	1574785
NC_000962.3	1574786	1574906
NC_000962.3	1574905	1575025
NC_000962.3	1575026	1575146
NC_000962.3	1575145	1575265
NC_000962.3	1575266	1575386
NC_000962.3	1575386	1575506
NC_000962.3	1575506	1575626
NC_000962.3	1575625	1575745
NC_000962.3	1575745	1575865
NC_000962.3	1575864	1575984
NC_000962.3	1575984	1576104
NC_000962.3	1576104	1576224
NC_000962.3	1576225	1576345
NC_000962.3	1576344	1576464
NC_000962.3	1576465	1576585
NC_000962.3	1576584	1576704
NC_000962.3	1576704	1576824
NC_000962.3	1576823	1576943
NC_000962.3	1576943	1577063
NC_000962.3	1577063	1577183
NC_000962.3	1577183	1577303
NC_000962.3	1577303	1577423
NC_000962.3	1577423	1577543
NC_000962.3	1577543	1577663
NC_000962.3	1577664	1577784
NC_000962.3	1577784	1577904
NC_000962.3	1577904	1578024
NC_000962.3	1578023	1578143
NC_000962.3	1578144	1578264
NC_000962.3	1578264	1578384
NC_000962.3	1578385	1578505
NC_000962.3	1578504	1578624
NC_000962.3	1578624	1578744
NC_000962.3	1578743	1578863
NC_000962.3	1578864	1578984
NC_000962.3	1578984	1579104
NC_000962.3	1579105	1579225
NC_000962.3	1579224	1579344
NC_000962.3	1579345	1579465
NC_000962.3	1579465	1579585
NC_000962.3	1579586	1579706
NC_000962.3	1579706	1579826
NC_000962.3	1579826	1579946
NC_000962.3	1579945	1580065
NC_000962.3	1580065	1580185
NC_000962.3	1580185	1580305
NC_000962.3	1580305	1580425
NC_000962.3	1580425	1580545
NC_000962.3	1580545	1580665
NC_000962.3	1580665	1580785
NC_000962.3	1580785	1580905
NC_000962.3	1580905	1581025
NC_000962.3	1581025	1581145
NC_000962.3	1581145	1581265
NC_000962.3	1581265	1581385
NC_000962.3	1581384	1581504
NC_000962.3	1581505	1581625
NC_000962.3	1581624	1581744
NC_000962.3	1581744	1581864
NC_000962.3	1581864	1581984
NC_000962.3	1581984	1582104
NC_000962.3	1582103	1582223
NC_000962.3	1582223	1582343
NC_000962.3	1582343	1582463
NC_000962.3	1582463	1582583
NC_000962.3	1582582	1582702
NC_000962.3	1582702	1582822
NC_000962.3	1582822	1582942
NC_000962.3	1582943	1583063
NC_000962.3	1583062	1583182
NC_000962.3	1583182	1583302
NC_000962.3	1583302	1583422
NC_000962.3	1583422	1583542
NC_000962.3	1583542	1583662
NC_000962.3	1583663	1583783
NC_000962.3	1583782	1583902
NC_000962.3	1583902	1584022
NC_000962.3	1584022	1584142
NC_000962.3	1584142	1584262
NC_000962.3	1584262	1584382
NC_000962.3	1584382	1584502
NC_000962.3	1584502	1584622
NC_000962.3	1584623	1584743
NC_000962.3	1584743	1584863
NC_000962.3	1584863	1584983
NC_000962.3	1584982	1585102
NC_000962.3	1585102	1585222
NC_000962.3	1585221	1585341
NC_000962.3	1585342	1585462
NC_000962.3	1585461	1585581
NC_000962.3	1585582	1585702
NC_000962.3	1585702	1585822
NC_000962.3	1585823	1585943
NC_000962.3	1585942	1586062
NC_000962.3	1586063	1586183
NC_000962.3	1586182	1586302
NC_000962.3	1586303	1586423
NC_000962.3	1586423	1586543
NC_000962.3	1586543	1586663
NC_000962.3	1586663	1586783
NC_000962.3	1586783	1586903
NC_000962.3	1586903	1587023
NC_000962.3	1587024	1587144
NC_000962.3	1587143	1587263
NC_000962.3	1587263	1587383
NC_000962.3	1587383	1587503
NC_000962.3	1587503	1587623
NC_000962.3	1587623	1587743
NC_000962.3	1587743	1587863
NC_000962.3	1587863	1587983
NC_000962.3	1587984	1588104
NC_000962.3	1588103	1588223
NC_000962.3	1588224	1588344
NC_000962.3	1588344	1588464
NC_000962.3	1588465	1588585
NC_000962.3	1588584	1588704
NC_000962.3	1588705	1588825
NC_000962.3	1588825	1588945
NC_000962.3	1588946	1589066
NC_000962.3	1589065	1589185
NC_000962.3	1589185	1589305
NC_000962.3	1589304	1589424
NC_000962.3	1589424	1589544
NC_000962.3	1589544	1589664
NC_000962.3	1589665	1589785
NC_000962.3	1589785	1589905
NC_000962.3	1589906	1590026
NC_000962.3	1590025	1590145
NC_000962.3	1590145	1590265
NC_000962.3	1590265	1590385
NC_000962.3	1590385	1590505
NC_000962.3	1590504	1590624
NC_000962.3	1590624	1590744
NC_000962.3	1590744	1590864
NC_000962.3	1590865	1590985
NC_000962.3	1590984	1591104
NC_000962.3	1591105	1591225
NC_000962.3	1591224	1591344
NC_000962.3	1591345	1591465
NC_000962.3	1591465	1591585
NC_000962.3	1591585	1591705
NC_000962.3	1591704	1591824
NC_000962.3	1591824	1591944
NC_000962.3	1591944	1592064
NC_000962.3	1592064	1592184
NC_000962.3	1592184	1592304
NC_000962.3	1592305	1592425
NC_000962.3	1592425	1592545
NC_000962.3	1592546	1592666
NC_000962.3	1592666	1592786
NC_000962.3	1592787	1592907
NC_000962.3	1592906	1593026
NC_000962.3	1593026	1593146
NC_000962.3	1593146	1593266
NC_000962.3	1593266	1593386
NC_000962.3	1593385	1593505
NC_000962.3	1593506	1593626
NC_000962.3	1593625	1593745
NC_000962.3	1593746	1593866
NC_000962.3	1593865	1593985
NC_000962.3	1593986	1594106
NC_000962.3	1594106	1594226
NC_000962.3	1594227	1594347
NC_000962.3	1594347	1594467
NC_000962.3	1594468	1594588
NC_000962.3	1594587	1594707
NC_000962.3	1594708	1594828
NC_000962.3	1594828	1594948
NC_000962.3	1594948	1595068
NC_000962.3	1595068	1595188
NC_000962.3	1595189	1595309
NC_000962.3	1595309	1595429
NC_000962.3	1595430	1595550
NC_000962.3	1595550	1595670
NC_000962.3	1595671	1595791
NC_000962.3	1595790	1595910
NC_000962.3	1595910	1596030
NC_000962.3	1596029	1596149
NC_000962.3	1596149	1596269
NC_000962.3	1596268	1596388
NC_000962.3	1596388	1596508
NC_000962.3	1596507	1596627
NC_000962.3	1596627	1596747
NC_000962.3	1596746	1596866
NC_000962.3	1596866	1596986
NC_000962.3	1596985	1597105
NC_000962.3	1597106	1597226
NC_000962.3	1597225	1597345
NC_000962.3	1597346	1597466
NC_000962.3	1597465	1597585
NC_000962.3	1597585	1597705
NC_000962.3	1597704	1597824
NC_000962.3	1597825	1597945
NC_000962.3	1597945	1598065
NC_000962.3	1598066	1598186
NC_000962.3	1598186	1598306
NC_000962.3	1598307	1598427
NC_000962.3	1598426	1598546
NC_000962.3	1598547	1598667
NC_000962.3	1598667	1598787
NC_000962.3	1598788	1598908
NC_000962.3	1598908	1599028
NC_000962.3	1599028	1599148
NC_000962.3	1599147	1599267
NC_000962.3	1599267	1599387
NC_000962.3	1599387	1599507
NC_000962.3	1599508	1599628
NC_000962.3	1599628	1599748
NC_000962.3	1599748	1599868
NC_000962.3	1599867	1599987
NC_000962.3	1599987	1600107
NC_000962.3	1600106	1600226
NC_000962.3	1600227	1600347
NC_000962.3	1600347	1600467
NC_000962.3	1600468	1600588
NC_000962.3	1600588	1600708
NC_000962.3	1600708	1600828
NC_000962.3	1600828	1600948
NC_000962.3	1600949	1601069
NC_000962.3	1601069	1601189
NC_000962.3	1601190	1601310
NC_000962.3	1601309	1601429
NC_000962.3	1601430	1601550
NC_000962.3	1601550	1601670
NC_000962.3	1601671	1601791
NC_000962.3	1601791	1601911
NC_000962.3	1601912	1602032
NC_000962.3	1602031	1602151
NC_000962.3	1602151	1602271
NC_000962.3	1602270	1602390
NC_000962.3	1602391	1602511
NC_000962.3	1602511	1602631
NC_000962.3	1602632	1602752
NC_000962.3	1602752	1602872
NC_000962.3	1602873	1602993
NC_000962.3	1602992	1603112
NC_000962.3	1603112	1603232
NC_000962.3	1603232	1603352
NC_000962.3	1603353	1603473
NC_000962.3	1603473	1603593
NC_000962.3	1603593	1603713
NC_000962.3	1603712	1603832
NC_000962.3	1603832	1603952
NC_000962.3	1603951	1604071
NC_000962.3	1604072	1604192
NC_000962.3	1604191	1604311
NC_000962.3	1604312	1604432
NC_000962.3	1604431	1604551
NC_000962.3	1604552	1604672
NC_000962.3	1604672	1604792
NC_000962.3	1604793	1604913
NC_000962.3	1604913	1605033
NC_000962.3	1605034	1605154
NC_000962.3	1605153	1605273
NC_000962.3	1605273	1605393
NC_000962.3	1605393	1605513
NC_000962.3	1605514	1605634
NC_000962.3	1605634	1605754
NC_000962.3	1605754	1605874
NC_000962.3	1605874	1605994
NC_000962.3	1605995	1606115
NC_000962.3	1606114	1606234
NC_000962.3	1606234	1606354
NC_000962.3	1606353	1606473
NC_000962.3	1606473	1606593
NC_000962.3	1606593	1606713
NC_000962.3	1606713	1606833
NC_000962.3	1606832	1606952
NC_000962.3	1606953	1607073
NC_000962.3	1607073	1607193
NC_000962.3	1607194	1607314
NC_000962.3	1607314	1607434
NC_000962.3	1607434	1607554
NC_000962.3	1607554	1607674
NC_000962.3	1607674	1607794
NC_000962.3	1607794	1607914
NC_000962.3	1607914	1608034
NC_000962.3	1608033	1608153
NC_000962.3	1608154	1608274
NC_000962.3	1608273	1608393
NC_000962.3	1608393	1608513
NC_000962.3	1608513	1608633
NC_000962.3	1608634	1608754
NC_000962.3	1608754	1608874
NC_000962.3	1608874	1608994
NC_000962.3	1608994	1609114
NC_000962.3	1609115	1609235
NC_000962.3	1609234	1609354
NC_000962.3	1609355	1609475
NC_000962.3	1609474	1609594
NC_000962.3	1609594	1609714
NC_000962.3	1609713	1609833
NC_000962.3	1609834	1609954
NC_000962.3	1609954	1610074
NC_000962.3	1610074	1610194
NC_000962.3	1610193	1610313
NC_000962.3	1610313	1610433
NC_000962.3	1610432	1610552
NC_000962.3	1610552	1610672
NC_000962.3	1610671	1610791
NC_000962.3	1610791	1610911
NC_000962.3	1610911	1611031
NC_000962.3	1611032	1611152
NC_000962.3	1611151	1611271
NC_000962.3	1611271	1611391
NC_000962.3	1611390	1611510
NC_000962.3	1611510	1611630
NC_000962.3	1611630	1611750
NC_000962.3	1611751	1611871
NC_000962.3	1611870	1611990
NC_000962.3	1611991	1612111
NC_000962.3	1612111	1612231
NC_000962.3	1612231	1612351
NC_000962.3	1612351	1612471
NC_000962.3	1612472	1612592
NC_000962.3	1612591	1612711
NC_000962.3	1612711	1612831
NC_000962.3	1612831	1612951
NC_000962.3	1612951	1613071
NC_000962.3	1613071	1613191
NC_000962.3	1613191	1613311
NC_000962.3	1613310	1613430
NC_000962.3	1613431	1613551
NC_000962.3	1613551	1613671
NC_000962.3	1613672	1613792
NC_000962.3	1613791	1613911
NC_000962.3	1613911	1614031
NC_000962.3	1614030	1614150
NC_000962.3	1614151	1614271
NC_000962.3	1614271	1614391
NC_000962.3	1614392	1614512
NC_000962.3	1614512	1614632
NC_000962.3	1614633	1614753
NC_000962.3	1614752	1614872
NC_000962.3	1614873	1614993
NC_000962.3	1614992	1615112
NC_000962.3	1615113	1615233
NC_000962.3	1615232	1615352
NC_000962.3	1615352	1615472
NC_000962.3	1615471	1615591
NC_000962.3	1615592	1615712
NC_000962.3	1615712	1615832
NC_000962.3	1615832	1615952
NC_000962.3	1615951	1616071
NC_000962.3	1616072	1616192
NC_000962.3	1616191	1616311
NC_000962.3	1616311	1616431
NC_000962.3	1616430	1616550
NC_000962.3	1616551	1616671
NC_000962.3	1616670	1616790
NC_000962.3	1616790	1616910
NC_000962.3	1616910	1617030
NC_000962.3	1617030	1617150
NC_000962.3	1617149	1617269
NC_000962.3	1617270	1617390
NC_000962.3	1617390	1617510
NC_000962.3	1617510	1617630
NC_000962.3	1617630	1617750
NC_000962.3	1617751	1617871
NC_000962.3	1617871	1617991
NC_000962.3	1617991	1618111
NC_000962.3	1618110	1618230
NC_000962.3	1618231	1618351
NC_000962.3	1618350	1618470
NC_000962.3	1618471	1618591
NC_000962.3	1618591	1618711
NC_000962.3	1618712	1618832
NC_000962.3	1618831	1618951
NC_000962.3	1618952	1619072
NC_000962.3	1619071	1619191
NC_000962.3	1619191	1619311
NC_000962.3	1619311	1619431
NC_000962.3	1619431	1619551
NC_000962.3	1619551	1619671
NC_000962.3	1619671	1619791
NC_000962.3	1619790	1619910
NC_000962.3	1619911	1620031
NC_000962.3	1620030	1620150
NC_000962.3	1620151	1620271
NC_000962.3	1620271	1620391
NC_000962.3	1620391	1620511
NC_000962.3	1620510	1620630
NC_000962.3	1620631	1620751
NC_000962.3	1620750	1620870
NC_000962.3	1620870	1620990
NC_000962.3	1620989	1621109
NC_000962.3	1621109	1621229
NC_000962.3	1621228	1621348
NC_000962.3	1621348	1621468
NC_000962.3	1621467	1621587
NC_000962.3	1621587	1621707
NC_000962.3	1621707	1621827
NC_000962.3	1621827	1621947
NC_000962.3	1621946	1622066
NC_000962.3	1622066	1622186
NC_000962.3	1622186	1622306
NC_000962.3	1622307	1622427
NC_000962.3	1622426	1622546
NC_000962.3	1622546	1622666
NC_000962.3	1622665	1622785
NC_000962.3	1622785	1622905
NC_000962.3	1622905	1623025
NC_000962.3	1623025	1623145
NC_000962.3	1623145	1623265
NC_000962.3	1623266	1623386
NC_000962.3	1623386	1623506
NC_000962.3	1623506	1623626
NC_000962.3	1623626	1623746
NC_000962.3	1623746	1623866
NC_000962.3	1623866	1623986
NC_000962.3	1623986	1624106
NC_000962.3	1624106	1624226
NC_000962.3	1624226	1624346
NC_000962.3	1624346	1624466
NC_000962.3	1624466	1624586
NC_000962.3	1624586	1624706
NC_000962.3	1624706	1624826
NC_000962.3	1624826	1624946
NC_000962.3	1624946	1625066
NC_000962.3	1625065	1625185
NC_000962.3	1625185	1625305
NC_000962.3	1625305	1625425
NC_000962.3	1625425	1625545
NC_000962.3	1625545	1625665
NC_000962.3	1625666	1625786
NC_000962.3	1625785	1625905
NC_000962.3	1625905	1626025
NC_000962.3	1626025	1626145
NC_000962.3	1626145	1626265
NC_000962.3	1626264	1626384
NC_000962.3	1626384	1626504
NC_000962.3	1626503	1626623
NC_000962.3	1626623	1626743
NC_000962.3	1626742	1626862
NC_000962.3	1626863	1626983
NC_000962.3	1626983	1627103
NC_000962.3	1627103	1627223
NC_000962.3	1627223	1627343
NC_000962.3	1627343	1627463
NC_000962.3	1627462	1627582
NC_000962.3	1627583	1627703
NC_000962.3	1627702	1627822
NC_000962.3	1627823	1627943
NC_000962.3	1627942	1628062
NC_000962.3	1628062	1628182
NC_000962.3	1628182	1628302
NC_000962.3	1628303	1628423
NC_000962.3	1628422	1628542
NC_000962.3	1628542	1628662
NC_000962.3	1628661	1628781
NC_000962.3	1628781	1628901
NC_000962.3	1628900	1629020
NC_000962.3	1629021	1629141
NC_000962.3	1629141	1629261
NC_000962.3	1629261	1629381
NC_000962.3	1629381	1629501
NC_000962.3	1629501	1629621
NC_000962.3	1629621	1629741
NC_000962.3	1629741	1629861
NC_000962.3	1629860	1629980
NC_000962.3	1629980	1630100
NC_000962.3	1630099	1630219
NC_000962.3	1630219	1630339
NC_000962.3	1630338	1630458
NC_000962.3	1630459	1630579
NC_000962.3	1630578	1630698
NC_000962.3	1630699	1630819
NC_000962.3	1630818	1630938
NC_000962.3	1630938	1631058
NC_000962.3	1631057	1631177
NC_000962.3	1631177	1631297
NC_000962.3	1631297	1631417
NC_000962.3	1631418	1631538
NC_000962.3	1631537	1631657
NC_000962.3	1631658	1631778
NC_000962.3	1631777	1631897
NC_000962.3	1631898	1632018
NC_000962.3	1632018	1632138
NC_000962.3	1632139	1632259
NC_000962.3	1632258	1632378
NC_000962.3	1632379	1632499
NC_000962.3	1632499	1632619
NC_000962.3	1632620	1632740
NC_000962.3	1632740	1632860
NC_000962.3	1632861	1632981
NC_000962.3	1632980	1633100
NC_000962.3	1633100	1633220
NC_000962.3	1633219	1633339
NC_000962.3	1633340	1633460
NC_000962.3	1633460	1633580
NC_000962.3	1633580	1633700
NC_000962.3	1633699	1633819
NC_000962.3	1633820	1633940
NC_000962.3	1633940	1634060
NC_000962.3	1634060	1634180
NC_000962.3	1634179	1634299
NC_000962.3	1634299	1634419
NC_000962.3	1634418	1634538
NC_000962.3	1634538	1634658
NC_000962.3	1634657	1634777
NC_000962.3	1634777	1634897
NC_000962.3	1634896	1635016
NC_000962.3	1635016	1635136
NC_000962.3	1635136	1635256
NC_000962.3	1635256	1635376
NC_000962.3	1635376	1635496
NC_000962.3	1635496	1635616
NC_000962.3	1635616	1635736
NC_000962.3	1635736	1635856
NC_000962.3	1635855	1635975
NC_000962.3	1635975	1636095
NC_000962.3	1636095	1636215
NC_000962.3	1636215	1636335
NC_000962.3	1636334	1636454
NC_000962.3	1636455	1636575
NC_000962.3	1636575	1636695
NC_000962.3	1636695	1636815
NC_000962.3	1636814	1636934
NC_000962.3	1636935	1637055
NC_000962.3	1637054	1637174
NC_000962.3	1637175	1637295
NC_000962.3	1637295	1637415
NC_000962.3	1637415	1637535
NC_000962.3	1637535	1637655
NC_000962.3	1637656	1637776
NC_000962.3	1637775	1637895
NC_000962.3	1637895	1638015
NC_000962.3	1638014	1638134
NC_000962.3	1638135	1638255
NC_000962.3	1638255	1638375
NC_000962.3	1638375	1638495
NC_000962.3	1638494	1638614
NC_000962.3	1638615	1638735
NC_000962.3	1638735	1638855
NC_000962.3	1638855	1638975
NC_000962.3	1638975	1639095
NC_000962.3	1639096	1639216
NC_000962.3	1639215	1639335
NC_000962.3	1639336	1639456
NC_000962.3	1639456	1639576
NC_000962.3	1639577	1639697
NC_000962.3	1639696	1639816
NC_000962.3	1639817	1639937
NC_000962.3	1639937	1640057
NC_000962.3	1640058	1640178
NC_000962.3	1640177	1640297
NC_000962.3	1640297	1640417
NC_000962.3	1640416	1640536
NC_000962.3	1640537	1640657
NC_000962.3	1640657	1640777
NC_000962.3	1640778	1640898
NC_000962.3	1640898	1641018
NC_000962.3	1641018	1641138
NC_000962.3	1641137	1641257
NC_000962.3	1641257	1641377
NC_000962.3	1641377	1641497
NC_000962.3	1641497	1641617
NC_000962.3	1641616	1641736
NC_000962.3	1641737	1641857
NC_000962.3	1641856	1641976
NC_000962.3	1641977	1642097
NC_000962.3	1642096	1642216
NC_000962.3	1642217	1642337
NC_000962.3	1642336	1642456
NC_000962.3	1642457	1642577
NC_000962.3	1642577	1642697
NC_000962.3	1642697	1642817
NC_000962.3	1642816	1642936
NC_000962.3	1642937	1643057
NC_000962.3	1643056	1643176
NC_000962.3	1643176	1643296
NC_000962.3	1643295	1643415
NC_000962.3	1643416	1643536
NC_000962.3	1643535	1643655
NC_000962.3	1643655	1643775
NC_000962.3	1643775	1643895
NC_000962.3	1643896	1644016
NC_000962.3	1644015	1644135
NC_000962.3	1644135	1644255
NC_000962.3	1644255	1644375
NC_000962.3	1644375	1644495
NC_000962.3	1644494	1644614
NC_000962.3	1644615	1644735
NC_000962.3	1644734	1644854
NC_000962.3	1644854	1644974
NC_000962.3	1644974	1645094
NC_000962.3	1645095	1645215
NC_000962.3	1645214	1645334
NC_000962.3	1645334	1645454
NC_000962.3	1645454	1645574
NC_000962.3	1645575	1645695
NC_000962.3	1645694	1645814
NC_000962.3	1645815	1645935
NC_000962.3	1645934	1646054
NC_000962.3	1646054	1646174
NC_000962.3	1646174	1646294
NC_000962.3	1646295	1646415
NC_000962.3	1646415	1646535
NC_000962.3	1646535	1646655
NC_000962.3	1646654	1646774
NC_000962.3	1646775	1646895
NC_000962.3	1646894	1647014
NC_000962.3	1647014	1647134
NC_000962.3	1647133	1647253
NC_000962.3	1647253	1647373
NC_000962.3	1647373	1647493
NC_000962.3	1647494	1647614
NC_000962.3	1647614	1647734
NC_000962.3	1647735	1647855
NC_000962.3	1647854	1647974
NC_000962.3	1647974	1648094
NC_000962.3	1648094	1648214
NC_000962.3	1648214	1648334
NC_000962.3	1648334	1648454
NC_000962.3	1648454	1648574
NC_000962.3	1648573	1648693
NC_000962.3	1648694	1648814
NC_000962.3	1648813	1648933
NC_000962.3	1648934	1649054
NC_000962.3	1649053	1649173
NC_000962.3	1649174	1649294
NC_000962.3	1649294	1649414
NC_000962.3	1649414	1649534
NC_000962.3	1649533	1649653
NC_000962.3	1649653	1649773
NC_000962.3	1649773	1649893
NC_000962.3	1649893	1650013
NC_000962.3	1650012	1650132
NC_000962.3	1650133	1650253
NC_000962.3	1650252	1650372
NC_000962.3	1650373	1650493
NC_000962.3	1650492	1650612
NC_000962.3	1650612	1650732
NC_000962.3	1650732	1650852
NC_000962.3	1650852	1650972
NC_000962.3	1650971	1651091
NC_000962.3	1651092	1651212
NC_000962.3	1651211	1651331
NC_000962.3	1651331	1651451
NC_000962.3	1651451	1651571
NC_000962.3	1651571	1651691
NC_000962.3	1651690	1651810
NC_000962.3	1651810	1651930
NC_000962.3	1651930	1652050
NC_000962.3	1652051	1652171
NC_000962.3	1652171	1652291
NC_000962.3	1652291	1652411
NC_000962.3	1652411	1652531
NC_000962.3	1652531	1652651
NC_000962.3	1652651	1652771
NC_000962.3	1652771	1652891
NC_000962.3	1652891	1653011
NC_000962.3	1653012	1653132
NC_000962.3	1653131	1653251
NC_000962.3	1653251	1653371
NC_000962.3	1653371	1653491
NC_000962.3	1653491	1653611
NC_000962.3	1653611	1653731
NC_000962.3	1653731	1653851
NC_000962.3	1653850	1653970
NC_000962.3	1653970	1654090
NC_000962.3	1654089	1654209
NC_000962.3	1654209	1654329
NC_000962.3	1654328	1654448
NC_000962.3	1654448	1654568
NC_000962.3	1654568	1654688
NC_000962.3	1654688	1654808
NC_000962.3	1654808	1654928
NC_000962.3	1654929	1655049
NC_000962.3	1655048	1655168
NC_000962.3	1655169	1655289
NC_000962.3	1655289	1655409
NC_000962.3	1655410	1655530
NC_000962.3	1655529	1655649
NC_000962.3	1655649	1655769
NC_000962.3	1655768	1655888
NC_000962.3	1655889	1656009
NC_000962.3	1656009	1656129
NC_000962.3	1656129	1656249
NC_000962.3	1656248	1656368
NC_000962.3	1656369	1656489
NC_000962.3	1656489	1656609
NC_000962.3	1656610	1656730
NC_000962.3	1656729	1656849
NC_000962.3	1656850	1656970
NC_000962.3	1656970	1657090
NC_000962.3	1657090	1657210
NC_000962.3	1657210	1657330
NC_000962.3	1657330	1657450
NC_000962.3	1657450	1657570
NC_000962.3	1657570	1657690
NC_000962.3	1657690	1657810
NC_000962.3	1657810	1657930
NC_000962.3	1657929	1658049
NC_000962.3	1658050	1658170
NC_000962.3	1658170	1658290
NC_000962.3	1658291	1658411
NC_000962.3	1658410	1658530
NC_000962.3	1658530	1658650
NC_000962.3	1658650	1658770
NC_000962.3	1658771	1658891
NC_000962.3	1658890	1659010
NC_000962.3	1659011	1659131
NC_000962.3	1659131	1659251
NC_000962.3	1659252	1659372
NC_000962.3	1659371	1659491
NC_000962.3	1659491	1659611
NC_000962.3	1659611	1659731
NC_000962.3	1659731	1659851
NC_000962.3	1659851	1659971
NC_000962.3	1659971	1660091
NC_000962.3	1660090	1660210
NC_000962.3	1660211	1660331
NC_000962.3	1660331	1660451
NC_000962.3	1660451	1660571
NC_000962.3	1660571	1660691
NC_000962.3	1660692	1660812
NC_000962.3	1660811	1660931
NC_000962.3	1660932	1661052
NC_000962.3	1661052	1661172
NC_000962.3	1661173	1661293
NC_000962.3	1661293	1661413
NC_000962.3	1661413	1661533
NC_000962.3	1661532	1661652
NC_000962.3	1661653	1661773
NC_000962.3	1661773	1661893
NC_000962.3	1661894	1662014
NC_000962.3	1662013	1662133
NC_000962.3	1662133	1662253
NC_000962.3	1662253	1662373
NC_000962.3	1662373	1662493
NC_000962.3	1662493	1662613
NC_000962.3	1662614	1662734
NC_000962.3	1662734	1662854
NC_000962.3	1662855	1662975
NC_000962.3	1662974	1663094
NC_000962.3	1663095	1663215
NC_000962.3	1663214	1663334
NC_000962.3	1663335	1663455
NC_000962.3	1663455	1663575
NC_000962.3	1663575	1663695
NC_000962.3	1663694	1663814
NC_000962.3	1663815	1663935
NC_000962.3	1663935	1664055
NC_000962.3	1664055	1664175
NC_000962.3	1664174	1664294
NC_000962.3	1664294	1664414
NC_000962.3	1664413	1664533
NC_000962.3	1664534	1664654
NC_000962.3	1664654	1664774
NC_000962.3	1664774	1664894
NC_000962.3	1664893	1665013
NC_000962.3	1665013	1665133
NC_000962.3	1665133	1665253
NC_000962.3	1665253	1665373
NC_000962.3	1665373	1665493
NC_000962.3	1665493	1665613
NC_000962.3	1665613	1665733
NC_000962.3	1665734	1665854
NC_000962.3	1665853	1665973
NC_000962.3	1665974	1666094
NC_000962.3	1666093	1666213
NC_000962.3	1666213	1666333
NC_000962.3	1666333	1666453
NC_000962.3	1666453	1666573
NC_000962.3	1666572	1666692
NC_000962.3	1666693	1666813
NC_000962.3	1666813	1666933
NC_000962.3	1666933	1667053
NC_000962.3	1667053	1667173
NC_000962.3	1667174	1667294
NC_000962.3	1667293	1667413
NC_000962.3	1667413	1667533
NC_000962.3	1667532	1667652
NC_000962.3	1667652	1667772
NC_000962.3	1667772	1667892
NC_000962.3	1667892	1668012
NC_000962.3	1668012	1668132
NC_000962.3	1668132	1668252
NC_000962.3	1668251	1668371
NC_000962.3	1668371	1668491
NC_000962.3	1668491	1668611
NC_000962.3	1668612	1668732
NC_000962.3	1668732	1668852
NC_000962.3	1668852	1668972
NC_000962.3	1668971	1669091
NC_000962.3	1669091	1669211
NC_000962.3	1669211	1669331
NC_000962.3	1669332	1669452
NC_000962.3	1669451	1669571
NC_000962.3	1669572	1669692
NC_000962.3	1669691	1669811
NC_000962.3	1669812	1669932
NC_000962.3	1669931	1670051
NC_000962.3	1670052	1670172
NC_000962.3	1670171	1670291
NC_000962.3	1670291	1670411
NC_000962.3	1670410	1670530
NC_000962.3	1670531	1670651
NC_000962.3	1670650	1670770
NC_000962.3	1670771	1670891
NC_000962.3	1670891	1671011
NC_000962.3	1671012	1671132
NC_000962.3	1671131	1671251
NC_000962.3	1671252	1671372
NC_000962.3	1671372	1671492
NC_000962.3	1671493	1671613
NC_000962.3	1671612	1671732
NC_000962.3	1671733	1671853
NC_000962.3	1671852	1671972
NC_000962.3	1671973	1672093
NC_000962.3	1672092	1672212
NC_000962.3	1672212	1672332
NC_000962.3	1672332	1672452
NC_000962.3	1672452	1672572
NC_000962.3	1672571	1672691
NC_000962.3	1672691	1672811
NC_000962.3	1672811	1672931
NC_000962.3	1672932	1673052
NC_000962.3	1673052	1673172
NC_000962.3	1673173	1673293
NC_000962.3	1673293	1673413
NC_000962.3	1673414	1673534
NC_000962.3	1673534	1673654
NC_000962.3	1673654	1673774
NC_000962.3	1673774	1673894
NC_000962.3	1673894	1674014
NC_000962.3	1674013	1674133
NC_000962.3	1674134	1674254
NC_000962.3	1674253	1674373
NC_000962.3	1674373	1674493
NC_000962.3	1674493	1674613
NC_000962.3	1674614	1674734
NC_000962.3	1674733	1674853
NC_000962.3	1674854	1674974
NC_000962.3	1674974	1675094
NC_000962.3	1675094	1675214
NC_000962.3	1675213	1675333
NC_000962.3	1675333	1675453
NC_000962.3	1675453	1675573
NC_000962.3	1675574	1675694
NC_000962.3	1675693	1675813
NC_000962.3	1675813	1675933
NC_000962.3	1675933	1676053
NC_000962.3	1676054	1676174
NC_000962.3	1676174	1676294
NC_000962.3	1676295	1676415
NC_000962.3	1676415	1676535
NC_000962.3	1676535	1676655
NC_000962.3	1676654	1676774
NC_000962.3	1676775	1676895
NC_000962.3	1676894	1677014
NC_000962.3	1677014	1677134
NC_000962.3	1677134	1677254
NC_000962.3	1677255	1677375
NC_000962.3	1677374	1677494
NC_000962.3	1677494	1677614
NC_000962.3	1677614	1677734
NC_000962.3	1677735	1677855
NC_000962.3	1677854	1677974
NC_000962.3	1677975	1678095
NC_000962.3	1678095	1678215
NC_000962.3	1678215	1678335
NC_000962.3	1678335	1678455
NC_000962.3	1678456	1678576
NC_000962.3	1678576	1678696
NC_000962.3	1678696	1678816
NC_000962.3	1678816	1678936
NC_000962.3	1678936	1679056
NC_000962.3	1679055	1679175
NC_000962.3	1679176	1679296
NC_000962.3	1679296	1679416
NC_000962.3	1679417	1679537
NC_000962.3	1679536	1679656
NC_000962.3	1679657	1679777
NC_000962.3	1679777	1679897
NC_000962.3	1679898	1680018
NC_000962.3	1680017	1680137
NC_000962.3	1680137	1680257
NC_000962.3	1680257	1680377
NC_000962.3	1680378	1680498
NC_000962.3	1680498	1680618
NC_000962.3	1680619	1680739
NC_000962.3	1680738	1680858
NC_000962.3	1680859	1680979
NC_000962.3	1680979	1681099
NC_000962.3	1681099	1681219
NC_000962.3	1681219	1681339
NC_000962.3	1681339	1681459
NC_000962.3	1681458	1681578
NC_000962.3	1681579	1681699
NC_000962.3	1681699	1681819
NC_000962.3	1681819	1681939
NC_000962.3	1681939	1682059
NC_000962.3	1682060	1682180
NC_000962.3	1682180	1682300
NC_000962.3	1682300	1682420
NC_000962.3	1682420	1682540
NC_000962.3	1682541	1682661
NC_000962.3	1682660	1682780
NC_000962.3	1682781	1682901
NC_000962.3	1682900	1683020
NC_000962.3	1683020	1683140
NC_000962.3	1683140	1683260
NC_000962.3	1683260	1683380
NC_000962.3	1683379	1683499
NC_000962.3	1683499	1683619
NC_000962.3	1683618	1683738
NC_000962.3	1683739	1683859
NC_000962.3	1683859	1683979
NC_000962.3	1683979	1684099
NC_000962.3	1684099	1684219
NC_000962.3	1684220	1684340
NC_000962.3	1684339	1684459
NC_000962.3	1684459	1684579
NC_000962.3	1684578	1684698
NC_000962.3	1684699	1684819
NC_000962.3	1684818	1684938
NC_000962.3	1684938	1685058
NC_000962.3	1685058	1685178
NC_000962.3	1685179	1685299
NC_000962.3	1685299	1685419
NC_000962.3	1685420	1685540
NC_000962.3	1685539	1685659
NC_000962.3	1685659	1685779
NC_000962.3	1685779	1685899
NC_000962.3	1685900	1686020
NC_000962.3	1686020	1686140
NC_000962.3	1686141	1686261
NC_000962.3	1686260	1686380
NC_000962.3	1686381	1686501
NC_000962.3	1686501	1686621
NC_000962.3	1686621	1686741
NC_000962.3	1686741	1686861
NC_000962.3	1686862	1686982
NC_000962.3	1686981	1687101
NC_000962.3	1687101	1687221
NC_000962.3	1687220	1687340
NC_000962.3	1687340	1687460
NC_000962.3	1687459	1687579
NC_000962.3	1687580	1687700
NC_000962.3	1687699	1687819
NC_000962.3	1687819	1687939
NC_000962.3	1687938	1688058
NC_000962.3	1688059	1688179
NC_000962.3	1688178	1688298
NC_000962.3	1688298	1688418
NC_000962.3	1688417	1688537
NC_000962.3	1688537	1688657
NC_000962.3	1688657	1688777
NC_000962.3	1688777	1688897
NC_000962.3	1688896	1689016
NC_000962.3	1689017	1689137
NC_000962.3	1689136	1689256
NC_000962.3	1689256	1689376
NC_000962.3	1689375	1689495
NC_000962.3	1689495	1689615
NC_000962.3	1689615	1689735
NC_000962.3	1689736	1689856
NC_000962.3	1689856	1689976
NC_000962.3	1689976	1690096
NC_000962.3	1690095	1690215
NC_000962.3	1690216	1690336
NC_000962.3	1690335	1690455
NC_000962.3	1690456	1690576
NC_000962.3	1690575	1690695
NC_000962.3	1690696	1690816
NC_000962.3	1690815	1690935
NC_000962.3	1690935	1691055
NC_000962.3	1691054	1691174
NC_000962.3	1691174	1691294
NC_000962.3	1691293	1691413
NC_000962.3	1691413	1691533
NC_000962.3	1691532	1691652
NC_000962.3	1691653	1691773
NC_000962.3	1691772	1691892
NC_000962.3	1691892	1692012
NC_000962.3	1692012	1692132
NC_000962.3	1692132	1692252
NC_000962.3	1692251	1692371
NC_000962.3	1692372	1692492
NC_000962.3	1692492	1692612
NC_000962.3	1692612	1692732
NC_000962.3	1692731	1692851
NC_000962.3	1692851	1692971
NC_000962.3	1692971	1693091
NC_000962.3	1693092	1693212
NC_000962.3	1693211	1693331
NC_000962.3	1693331	1693451
NC_000962.3	1693450	1693570
NC_000962.3	1693570	1693690
NC_000962.3	1693689	1693809
NC_000962.3	1693810	1693930
NC_000962.3	1693930	1694050
NC_000962.3	1694051	1694171
NC_000962.3	1694171	1694291
NC_000962.3	1694292	1694412
NC_000962.3	1694412	1694532
NC_000962.3	1694533	1694653
NC_000962.3	1694652	1694772
NC_000962.3	1694773	1694893
NC_000962.3	1694892	1695012
NC_000962.3	1695012	1695132
NC_000962.3	1695132	1695252
NC_000962.3	1695253	1695373
NC_000962.3	1695373	1695493
NC_000962.3	1695493	1695613
NC_000962.3	1695612	1695732
NC_000962.3	1695732	1695852
NC_000962.3	1695852	1695972
NC_000962.3	1695972	1696092
NC_000962.3	1696091	1696211
NC_000962.3	1696211	1696331
NC_000962.3	1696330	1696450
NC_000962.3	1696450	1696570
NC_000962.3	1696570	1696690
NC_000962.3	1696690	1696810
NC_000962.3	1696809	1696929
NC_000962.3	1696930	1697050
NC_000962.3	1697050	1697170
NC_000962.3	1697171	1697291
NC_000962.3	1697290	1697410
NC_000962.3	1697410	1697530
NC_000962.3	1697530	1697650
NC_000962.3	1697651	1697771
NC_000962.3	1697771	1697891
NC_000962.3	1697892	1698012
NC_000962.3	1698012	1698132
NC_000962.3	1698133	1698253
NC_000962.3	1698253	1698373
NC_000962.3	1698374	1698494
NC_000962.3	1698493	1698613
NC_000962.3	1698614	1698734
NC_000962.3	1698734	1698854
NC_000962.3	1698854	1698974
NC_000962.3	1698974	1699094
NC_000962.3	1699094	1699214
NC_000962.3	1699214	1699334
NC_000962.3	1699335	1699455
NC_000962.3	1699455	1699575
NC_000962.3	1699575	1699695
NC_000962.3	1699694	1699814
NC_000962.3	1699814	1699934
NC_000962.3	1699934	1700054
NC_000962.3	1700054	1700174
NC_000962.3	1700174	1700294
NC_000962.3	1700295	1700415
NC_000962.3	1700414	1700534
NC_000962.3	1700535	1700655
NC_000962.3	1700654	1700774
NC_000962.3	1700775	1700895
NC_000962.3	1700895	1701015
NC_000962.3	1701016	1701136
NC_000962.3	1701135	1701255
NC_000962.3	1701256	1701376
NC_000962.3	1701375	1701495
NC_000962.3	1701496	1701616
NC_000962.3	1701616	1701736
NC_000962.3	1701737	1701857
NC_000962.3	1701857	1701977
NC_000962.3	1701978	1702098
NC_000962.3	1702098	1702218
NC_000962.3	1702218	1702338
NC_000962.3	1702337	1702457
NC_000962.3	1702457	1702577
NC_000962.3	1702576	1702696
NC_000962.3	1702696	1702816
NC_000962.3	1702816	1702936
NC_000962.3	1702937	1703057
NC_000962.3	1703057	1703177
NC_000962.3	1703178	1703298
NC_000962.3	1703298	1703418
NC_000962.3	1703419	1703539
NC_000962.3	1703538	1703658
NC_000962.3	1703659	1703779
NC_000962.3	1703778	1703898
NC_000962.3	1703898	1704018
NC_000962.3	1704018	1704138
NC_000962.3	1704139	1704259
NC_000962.3	1704258	1704378
NC_000962.3	1704378	1704498
NC_000962.3	1704497	1704617
NC_000962.3	1704618	1704738
NC_000962.3	1704737	1704857
NC_000962.3	1704858	1704978
NC_000962.3	1704978	1705098
NC_000962.3	1705099	1705219
NC_000962.3	1705219	1705339
NC_000962.3	1705339	1705459
NC_000962.3	1705458	1705578
NC_000962.3	1705579	1705699
NC_000962.3	1705699	1705819
NC_000962.3	1705819	1705939
NC_000962.3	1705939	1706059
NC_000962.3	1706059	1706179
NC_000962.3	1706179	1706299
NC_000962.3	1706300	1706420
NC_000962.3	1706419	1706539
NC_000962.3	1706539	1706659
NC_000962.3	1706658	1706778
NC_000962.3	1706779	1706899
NC_000962.3	1706899	1707019
NC_000962.3	1707020	1707140
NC_000962.3	1707139	1707259
NC_000962.3	1707260	1707380
NC_000962.3	1707379	1707499
NC_000962.3	1707499	1707619
NC_000962.3	1707619	1707739
NC_000962.3	1707739	1707859
NC_000962.3	1707858	1707978
NC_000962.3	1707978	1708098
NC_000962.3	1708098	1708218
NC_000962.3	1708219	1708339
NC_000962.3	1708338	1708458
NC_000962.3	1708458	1708578
NC_000962.3	1708578	1708698
NC_000962.3	1708699	1708819
NC_000962.3	1708818	1708938
NC_000962.3	1708939	1709059
NC_000962.3	1709058	1709178
NC_000962.3	1709179	1709299
NC_000962.3	1709299	1709419
NC_000962.3	1709420	1709540
NC_000962.3	1709539	1709659
NC_000962.3	1709659	1709779
NC_000962.3	1709778	1709898
NC_000962.3	1709898	1710018
NC_000962.3	1710017	1710137
NC_000962.3	1710137	1710257
NC_000962.3	1710256	1710376
NC_000962.3	1710376	1710496
NC_000962.3	1710495	1710615
NC_000962.3	1710616	1710736
NC_000962.3	1710736	1710856
NC_000962.3	1710857	1710977
NC_000962.3	1710976	1711096
NC_000962.3	1711096	1711216
NC_000962.3	1711215	1711335
NC_000962.3	1711336	1711456
NC_000962.3	1711456	1711576
NC_000962.3	1711576	1711696
NC_000962.3	1711696	1711816
NC_000962.3	1711816	1711936
NC_000962.3	1711935	1712055
NC_000962.3	1712056	1712176
NC_000962.3	1712175	1712295
NC_000962.3	1712296	1712416
NC_000962.3	1712416	1712536
NC_000962.3	1712537	1712657
NC_000962.3	1712656	1712776
NC_000962.3	1712777	1712897
NC_000962.3	1712897	1713017
NC_000962.3	1713017	1713137
NC_000962.3	1713137	1713257
NC_000962.3	1713257	1713377
NC_000962.3	1713376	1713496
NC_000962.3	1713497	1713617
NC_000962.3	1713616	1713736
NC_000962.3	1713736	1713856
NC_000962.3	1713856	1713976
NC_000962.3	1713976	1714096
NC_000962.3	1714096	1714216
NC_000962.3	1714216	1714336
NC_000962.3	1714336	1714456
NC_000962.3	1714457	1714577
NC_000962.3	1714576	1714696
NC_000962.3	1714697	1714817
NC_000962.3	1714816	1714936
NC_000962.3	1714936	1715056
NC_000962.3	1715055	1715175
NC_000962.3	1715175	1715295
NC_000962.3	1715295	1715415
NC_000962.3	1715415	1715535
NC_000962.3	1715535	1715655
NC_000962.3	1715655	1715775
NC_000962.3	1715774	1715894
NC_000962.3	1715895	1716015
NC_000962.3	1716014	1716134
NC_000962.3	1716135	1716255
NC_000962.3	1716255	1716375
NC_000962.3	1716376	1716496
NC_000962.3	1716496	1716616
NC_000962.3	1716616	1716736
NC_000962.3	1716735	1716855
NC_000962.3	1716855	1716975
NC_000962.3	1716975	1717095
NC_000962.3	1717095	1717215
NC_000962.3	1717214	1717334
NC_000962.3	1717334	1717454
NC_000962.3	1717453	1717573
NC_000962.3	1717573	1717693
NC_000962.3	1717692	1717812
NC_000962.3	1717812	1717932
NC_000962.3	1717932	1718052
NC_000962.3	1718053	1718173
NC_000962.3	1718172	1718292
NC_000962.3	1718292	1718412
NC_000962.3	1718411	1718531
NC_000962.3	1718531	1718651
NC_000962.3	1718650	1718770
NC_000962.3	1718770	1718890
NC_000962.3	1718890	1719010
NC_000962.3	1719011	1719131
NC_000962.3	1719130	1719250
NC_000962.3	1719251	1719371
NC_000962.3	1719371	1719491
NC_000962.3	1719491	1719611
NC_000962.3	1719610	1719730
NC_000962.3	1719730	1719850
NC_000962.3	1719850	1719970
NC_000962.3	1719970	1720090
NC_000962.3	1720089	1720209
NC_000962.3	1720209	1720329
NC_000962.3	1720328	1720448
NC_000962.3	1720449	1720569
NC_000962.3	1720569	1720689
NC_000962.3	1720690	1720810
NC_000962.3	1720809	1720929
NC_000962.3	1720929	1721049
NC_000962.3	1721049	1721169
NC_000962.3	1721170	1721290
NC_000962.3	1721289	1721409
NC_000962.3	1721410	1721530
NC_000962.3	1721530	1721650
NC_000962.3	1721651	1721771
NC_000962.3	1721771	1721891
NC_000962.3	1721891	1722011
NC_000962.3	1722010	1722130
NC_000962.3	1722131	1722251
NC_000962.3	1722251	1722371
NC_000962.3	1722371	1722491
NC_000962.3	1722491	1722611
NC_000962.3	1722612	1722732
NC_000962.3	1722731	1722851
NC_000962.3	1722852	1722972
NC_000962.3	1722971	1723091
NC_000962.3	1723092	1723212
NC_000962.3	1723212	1723332
NC_000962.3	1723333	1723453
NC_000962.3	1723452	1723572
NC_000962.3	1723572	1723692
NC_000962.3	1723691	1723811
NC_000962.3	1723811	1723931
NC_000962.3	1723931	1724051
NC_000962.3	1724051	1724171
NC_000962.3	1724171	1724291
NC_000962.3	1724291	1724411
NC_000962.3	1724411	1724531
NC_000962.3	1724531	1724651
NC_000962.3	1724650	1724770
NC_000962.3	1724770	1724890
NC_000962.3	1724890	1725010
NC_000962.3	1725011	1725131
NC_000962.3	1725130	1725250
NC_000962.3	1725251	1725371
NC_000962.3	1725371	1725491
NC_000962.3	1725492	1725612
NC_000962.3	1725612	1725732
NC_000962.3	1725732	1725852
NC_000962.3	1725852	1725972
NC_000962.3	1725973	1726093
NC_000962.3	1726093	1726213
NC_000962.3	1726213	1726333
NC_000962.3	1726332	1726452
NC_000962.3	1726452	1726572
NC_000962.3	1726572	1726692
NC_000962.3	1726692	1726812
NC_000962.3	1726812	1726932
NC_000962.3	1726933	1727053
NC_000962.3	1727052	1727172
NC_000962.3	1727172	1727292
NC_000962.3	1727292	1727412
NC_000962.3	1727413	1727533
NC_000962.3	1727533	1727653
NC_000962.3	1727654	1727774
NC_000962.3	1727774	1727894
NC_000962.3	1727894	1728014
NC_000962.3	1728013	1728133
NC_000962.3	1728134	1728254
NC_000962.3	1728254	1728374
NC_000962.3	1728375	1728495
NC_000962.3	1728494	1728614
NC_000962.3	1728614	1728734
NC_000962.3	1728733	1728853
NC_000962.3	1728854	1728974
NC_000962.3	1728974	1729094
NC_000962.3	1729095	1729215
NC_000962.3	1729214	1729334
NC_000962.3	1729334	1729454
NC_000962.3	1729453	1729573
NC_000962.3	1729573	1729693
NC_000962.3	1729693	1729813
NC_000962.3	1729814	1729934
NC_000962.3	1729933	1730053
NC_000962.3	1730053	1730173
NC_000962.3	1730173	1730293
NC_000962.3	1730293	1730413
NC_000962.3	1730413	1730533
NC_000962.3	1730534	1730654
NC_000962.3	1730654	1730774
NC_000962.3	1730775	1730895
NC_000962.3	1730894	1731014
NC_000962.3	1731015	1731135
NC_000962.3	1731135	1731255
NC_000962.3	1731256	1731376
NC_000962.3	1731375	1731495
NC_000962.3	1731495	1731615
NC_000962.3	1731614	1731734
NC_000962.3	1731734	1731854
NC_000962.3	1731853	1731973
NC_000962.3	1731973	1732093
NC_000962.3	1732092	1732212
NC_000962.3	1732212	1732332
NC_000962.3	1732331	1732451
NC_000962.3	1732451	1732571
NC_000962.3	1732571	1732691
NC_000962.3	1732692	1732812
NC_000962.3	1732812	1732932
NC_000962.3	1732933	1733053
NC_000962.3	1733053	1733173
NC_000962.3	1733173	1733293
NC_000962.3	1733293	1733413
NC_000962.3	1733414	1733534
NC_000962.3	1733534	1733654
NC_000962.3	1733654	1733774
NC_000962.3	1733773	1733893
NC_000962.3	1733894	1734014
NC_000962.3	1734014	1734134
NC_000962.3	1734134	1734254
NC_000962.3	1734254	1734374
NC_000962.3	1734374	1734494
NC_000962.3	1734494	1734614
NC_000962.3	1734614	1734734
NC_000962.3	1734733	1734853
NC_000962.3	1734854	1734974
NC_000962.3	1734974	1735094
NC_000962.3	1735095	1735215
NC_000962.3	1735215	1735335
NC_000962.3	1735335	1735455
NC_000962.3	1735454	1735574
NC_000962.3	1735575	1735695
NC_000962.3	1735694	1735814
NC_000962.3	1735814	1735934
NC_000962.3	1735933	1736053
NC_000962.3	1736054	1736174
NC_000962.3	1736174	1736294
NC_000962.3	1736294	1736414
NC_000962.3	1736413	1736533
NC_000962.3	1736533	1736653
NC_000962.3	1736653	1736773
NC_000962.3	1736773	1736893
NC_000962.3	1736892	1737012
NC_000962.3	1737013	1737133
NC_000962.3	1737133	1737253
NC_000962.3	1737254	1737374
NC_000962.3	1737374	1737494
NC_000962.3	1737495	1737615
NC_000962.3	1737614	1737734
NC_000962.3	1737734	1737854
NC_000962.3	1737853	1737973
NC_000962.3	1737974	1738094
NC_000962.3	1738093	1738213
NC_000962.3	1738214	1738334
NC_000962.3	1738334	1738454
NC_000962.3	1738455	1738575
NC_000962.3	1738574	1738694
NC_000962.3	1738695	1738815
NC_000962.3	1738815	1738935
NC_000962.3	1738936	1739056
NC_000962.3	1739055	1739175
NC_000962.3	1739176	1739296
NC_000962.3	1739296	1739416
NC_000962.3	1739417	1739537
NC_000962.3	1739536	1739656
NC_000962.3	1739657	1739777
NC_000962.3	1739777	1739897
NC_000962.3	1739898	1740018
NC_000962.3	1740017	1740137
NC_000962.3	1740138	1740258
NC_000962.3	1740257	1740377
NC_000962.3	1740378	1740498
NC_000962.3	1740497	1740617
NC_000962.3	1740618	1740738
NC_000962.3	1740737	1740857
NC_000962.3	1740858	1740978
NC_000962.3	1740978	1741098
NC_000962.3	1741098	1741218
NC_000962.3	1741218	1741338
NC_000962.3	1741338	1741458
NC_000962.3	1741457	1741577
NC_000962.3	1741578	1741698
NC_000962.3	1741698	1741818
NC_000962.3	1741818	1741938
NC_000962.3	1741938	1742058
NC_000962.3	1742058	1742178
NC_000962.3	1742177	1742297
NC_000962.3	1742297	1742417
NC_000962.3	1742416	1742536
NC_000962.3	1742537	1742657
NC_000962.3	1742656	1742776
NC_000962.3	1742776	1742896
NC_000962.3	1742895	1743015
NC_000962.3	1743016	1743136
NC_000962.3	1743135	1743255
NC_000962.3	1743256	1743376
NC_000962.3	1743376	1743496
NC_000962.3	1743497	1743617
NC_000962.3	1743616	1743736
NC_000962.3	1743736	1743856
NC_000962.3	1743855	1743975
NC_000962.3	1743976	1744096
NC_000962.3	1744095	1744215
NC_000962.3	1744215	1744335
NC_000962.3	1744335	1744455
NC_000962.3	1744456	1744576
NC_000962.3	1744576	1744696
NC_000962.3	1744696	1744816
NC_000962.3	1744815	1744935
NC_000962.3	1744935	1745055
NC_000962.3	1745055	1745175
NC_000962.3	1745176	1745296
NC_000962.3	1745296	1745416
NC_000962.3	1745417	1745537
NC_000962.3	1745536	1745656
NC_000962.3	1745657	1745777
NC_000962.3	1745776	1745896
NC_000962.3	1745897	1746017
NC_000962.3	1746017	1746137
NC_000962.3	1746138	1746258
NC_000962.3	1746258	1746378
NC_000962.3	1746378	1746498
NC_000962.3	1746497	1746617
NC_000962.3	1746618	1746738
NC_000962.3	1746737	1746857
NC_000962.3	1746858	1746978
NC_000962.3	1746978	1747098
NC_000962.3	1747099	1747219
NC_000962.3	1747219	1747339
NC_000962.3	1747340	1747460
NC_000962.3	1747460	1747580
NC_000962.3	1747580	1747700
NC_000962.3	1747699	1747819
NC_000962.3	1747820	1747940
NC_000962.3	1747940	1748060
NC_000962.3	1748060	1748180
NC_000962.3	1748179	1748299
NC_000962.3	1748299	1748419
NC_000962.3	1748418	1748538
NC_000962.3	1748539	1748659
NC_000962.3	1748658	1748778
NC_000962.3	1748779	1748899
NC_000962.3	1748898	1749018
NC_000962.3	1749018	1749138
NC_000962.3	1749137	1749257
NC_000962.3	1749258	1749378
NC_000962.3	1749377	1749497
NC_000962.3	1749497	1749617
NC_000962.3	1749617	1749737
NC_000962.3	1749737	1749857
NC_000962.3	1749857	1749977
NC_000962.3	1749977	1750097
NC_000962.3	1750097	1750217
NC_000962.3	1750218	1750338
NC_000962.3	1750337	1750457
NC_000962.3	1750457	1750577
NC_000962.3	1750576	1750696
NC_000962.3	1750697	1750817
NC_000962.3	1750816	1750936
NC_000962.3	1750937	1751057
NC_000962.3	1751056	1751176
NC_000962.3	1751177	1751297
NC_000962.3	1751297	1751417
NC_000962.3	1751417	1751537
NC_000962.3	1751537	1751657
NC_000962.3	1751657	1751777
NC_000962.3	1751777	1751897
NC_000962.3	1751897	1752017
NC_000962.3	1752017	1752137
NC_000962.3	1752138	1752258
NC_000962.3	1752257	1752377
NC_000962.3	1752377	1752497
NC_000962.3	1752496	1752616
NC_000962.3	1752617	1752737
NC_000962.3	1752736	1752856
NC_000962.3	1752857	1752977
NC_000962.3	1752977	1753097
NC_000962.3	1753098	1753218
NC_000962.3	1753217	1753337
NC_000962.3	1753338	1753458
NC_000962.3	1753457	1753577
NC_000962.3	1753578	1753698
NC_000962.3	1753698	1753818
NC_000962.3	1753819	1753939
NC_000962.3	1753939	1754059
NC_000962.3	1754059	1754179
NC_000962.3	1754178	1754298
NC_000962.3	1754299	1754419
NC_000962.3	1754419	1754539
NC_000962.3	1754539	1754659
NC_000962.3	1754658	1754778
NC_000962.3	1754778	1754898
NC_000962.3	1754898	1755018
NC_000962.3	1755018	1755138
NC_000962.3	1755138	1755258
NC_000962.3	1755258	1755378
NC_000962.3	1755377	1755497
NC_000962.3	1755497	1755617
NC_000962.3	1755616	1755736
NC_000962.3	1755736	1755856
NC_000962.3	1755855	1755975
NC_000962.3	1755975	1756095
NC_000962.3	1756094	1756214
NC_000962.3	1756214	1756334
NC_000962.3	1756333	1756453
NC_000962.3	1756453	1756573
NC_000962.3	1756573	1756693
NC_000962.3	1756693	1756813
NC_000962.3	1756813	1756933
NC_000962.3	1756933	1757053
NC_000962.3	1757053	1757173
NC_000962.3	1757173	1757293
NC_000962.3	1757293	1757413
NC_000962.3	1757413	1757533
NC_000962.3	1757533	1757653
NC_000962.3	1757653	1757773
NC_000962.3	1757772	1757892
NC_000962.3	1757893	1758013
NC_000962.3	1758012	1758132
NC_000962.3	1758133	1758253
NC_000962.3	1758253	1758373
NC_000962.3	1758374	1758494
NC_000962.3	1758493	1758613
NC_000962.3	1758614	1758734
NC_000962.3	1758734	1758854
NC_000962.3	1758854	1758974
NC_000962.3	1758973	1759093
NC_000962.3	1759093	1759213
NC_000962.3	1759213	1759333
NC_000962.3	1759333	1759453
NC_000962.3	1759452	1759572
NC_000962.3	1759573	1759693
NC_000962.3	1759693	1759813
NC_000962.3	1759813	1759933
NC_000962.3	1759933	1760053
NC_000962.3	1760054	1760174
NC_000962.3	1760173	1760293
NC_000962.3	1760293	1760413
NC_000962.3	1760412	1760532
NC_000962.3	1760533	1760653
NC_000962.3	1760652	1760772
NC_000962.3	1760772	1760892
NC_000962.3	1760892	1761012
NC_000962.3	1761013	1761133
NC_000962.3	1761133	1761253
NC_000962.3	1761254	1761374
NC_000962.3	1761373	1761493
NC_000962.3	1761494	1761614
NC_000962.3	1761614	1761734
NC_000962.3	1761734	1761854
NC_000962.3	1761853	1761973
NC_000962.3	1761974	1762094
NC_000962.3	1762094	1762214
NC_000962.3	1762214	1762334
NC_000962.3	1762333	1762453
NC_000962.3	1762454	1762574
NC_000962.3	1762574	1762694
NC_000962.3	1762695	1762815
NC_000962.3	1762815	1762935
NC_000962.3	1762935	1763055
NC_000962.3	1763055	1763175
NC_000962.3	1763175	1763295
NC_000962.3	1763294	1763414
NC_000962.3	1763414	1763534
NC_000962.3	1763534	1763654
NC_000962.3	1763654	1763774
NC_000962.3	1763774	1763894
NC_000962.3	1763894	1764014
NC_000962.3	1764014	1764134
NC_000962.3	1764134	1764254
NC_000962.3	1764253	1764373
NC_000962.3	1764373	1764493
NC_000962.3	1764493	1764613
NC_000962.3	1764613	1764733
NC_000962.3	1764732	1764852
NC_000962.3	1764852	1764972
NC_000962.3	1764971	1765091
NC_000962.3	1765092	1765212
NC_000962.3	1765211	1765331
NC_000962.3	1765332	1765452
NC_000962.3	1765452	1765572
NC_000962.3	1765573	1765693
NC_000962.3	1765692	1765812
NC_000962.3	1765813	1765933
NC_000962.3	1765933	1766053
NC_000962.3	1766054	1766174
NC_000962.3	1766173	1766293
NC_000962.3	1766294	1766414
NC_000962.3	1766413	1766533
NC_000962.3	1766533	1766653
NC_000962.3	1766653	1766773
NC_000962.3	1766773	1766893
NC_000962.3	1766892	1767012
NC_000962.3	1767013	1767133
NC_000962.3	1767132	1767252
NC_000962.3	1767253	1767373
NC_000962.3	1767372	1767492
NC_000962.3	1767492	1767612
NC_000962.3	1767611	1767731
NC_000962.3	1767731	1767851
NC_000962.3	1767851	1767971
NC_000962.3	1767972	1768092
NC_000962.3	1768091	1768211
NC_000962.3	1768211	1768331
NC_000962.3	1768330	1768450
NC_000962.3	1768451	1768571
NC_000962.3	1768570	1768690
NC_000962.3	1768690	1768810
NC_000962.3	1768810	1768930
NC_000962.3	1768930	1769050
NC_000962.3	1769050	1769170
NC_000962.3	1769171	1769291
NC_000962.3	1769291	1769411
NC_000962.3	1769411	1769531
NC_000962.3	1769531	1769651
NC_000962.3	1769651	1769771
NC_000962.3	1769770	1769890
NC_000962.3	1769891	1770011
NC_000962.3	1770010	1770130
NC_000962.3	1770131	1770251
NC_000962.3	1770250	1770370
NC_000962.3	1770371	1770491
NC_000962.3	1770490	1770610
NC_000962.3	1770611	1770731
NC_000962.3	1770730	1770850
NC_000962.3	1770851	1770971
NC_000962.3	1770970	1771090
NC_000962.3	1771091	1771211
NC_000962.3	1771210	1771330
NC_000962.3	1771330	1771450
NC_000962.3	1771450	1771570
NC_000962.3	1771571	1771691
NC_000962.3	1771691	1771811
NC_000962.3	1771812	1771932
NC_000962.3	1771932	1772052
NC_000962.3	1772053	1772173
NC_000962.3	1772173	1772293
NC_000962.3	1772293	1772413
NC_000962.3	1772413	1772533
NC_000962.3	1772534	1772654
NC_000962.3	1772654	1772774
NC_000962.3	1772774	1772894
NC_000962.3	1772894	1773014
NC_000962.3	1773015	1773135
NC_000962.3	1773135	1773255
NC_000962.3	1773256	1773376
NC_000962.3	1773376	1773496
NC_000962.3	1773496	1773616
NC_000962.3	1773615	1773735
NC_000962.3	1773736	1773856
NC_000962.3	1773855	1773975
NC_000962.3	1773976	1774096
NC_000962.3	1774096	1774216
NC_000962.3	1774216	1774336
NC_000962.3	1774336	1774456
NC_000962.3	1774456	1774576
NC_000962.3	1774576	1774696
NC_000962.3	1774696	1774816
NC_000962.3	1774815	1774935
NC_000962.3	1774935	1775055
NC_000962.3	1775054	1775174
NC_000962.3	1775174	1775294
NC_000962.3	1775294	1775414
NC_000962.3	1775414	1775534
NC_000962.3	1775533	1775653
NC_000962.3	1775654	1775774
NC_000962.3	1775774	1775894
NC_000962.3	1775895	1776015
NC_000962.3	1776015	1776135
NC_000962.3	1776135	1776255
NC_000962.3	1776254	1776374
NC_000962.3	1776374	1776494
NC_000962.3	1776494	1776614
NC_000962.3	1776615	1776735
NC_000962.3	1776735	1776855
NC_000962.3	1776856	1776976
NC_000962.3	1776975	1777095
NC_000962.3	1777095	1777215
NC_000962.3	1777215	1777335
NC_000962.3	1777336	1777456
NC_000962.3	1777455	1777575
NC_000962.3	1777575	1777695
NC_000962.3	1777694	1777814
NC_000962.3	1777815	1777935
NC_000962.3	1777935	1778055
NC_000962.3	1778055	1778175
NC_000962.3	1778174	1778294
NC_000962.3	1778295	1778415
NC_000962.3	1778415	1778535
NC_000962.3	1778535	1778655
NC_000962.3	1778655	1778775
NC_000962.3	1778775	1778895
NC_000962.3	1778894	1779014
NC_000962.3	1779014	1779134
NC_000962.3	1779134	1779254
NC_000962.3	1779254	1779374
NC_000962.3	1779374	1779494
NC_000962.3	1779495	1779615
NC_000962.3	1779614	1779734
NC_000962.3	1779735	1779855
NC_000962.3	1779855	1779975
NC_000962.3	1779975	1780095
NC_000962.3	1780094	1780214
NC_000962.3	1780214	1780334
NC_000962.3	1780334	1780454
NC_000962.3	1780454	1780574
NC_000962.3	1780573	1780693
NC_000962.3	1780694	1780814
NC_000962.3	1780813	1780933
NC_000962.3	1780933	1781053
NC_000962.3	1781053	1781173
NC_000962.3	1781173	1781293
NC_000962.3	1781293	1781413
NC_000962.3	1781414	1781534
NC_000962.3	1781534	1781654
NC_000962.3	1781655	1781775
NC_000962.3	1781774	1781894
NC_000962.3	1781894	1782014
NC_000962.3	1782013	1782133
NC_000962.3	1782134	1782254
NC_000962.3	1782253	1782373
NC_000962.3	1782373	1782493
NC_000962.3	1782492	1782612
NC_000962.3	1782613	1782733
NC_000962.3	1782733	1782853
NC_000962.3	1782853	1782973
NC_000962.3	1782973	1783093
NC_000962.3	1783094	1783214
NC_000962.3	1783213	1783333
NC_000962.3	1783334	1783454
NC_000962.3	1783453	1783573
NC_000962.3	1783574	1783694
NC_000962.3	1783693	1783813
NC_000962.3	1783813	1783933
NC_000962.3	1783933	1784053
NC_000962.3	1784053	1784173
NC_000962.3	1784172	1784292
NC_000962.3	1784293	1784413
NC_000962.3	1784413	1784533
NC_000962.3	1784533	1784653
NC_000962.3	1784653	1784773
NC_000962.3	1784773	1784893
NC_000962.3	1784893	1785013
NC_000962.3	1785013	1785133
NC_000962.3	1785133	1785253
NC_000962.3	1785253	1785373
NC_000962.3	1785372	1785492
NC_000962.3	1785493	1785613
NC_000962.3	1785612	1785732
NC_000962.3	1785732	1785852
NC_000962.3	1785851	1785971
NC_000962.3	1785972	1786092
NC_000962.3	1786092	1786212
NC_000962.3	1786212	1786332
NC_000962.3	1786332	1786452
NC_000962.3	1786453	1786573
NC_000962.3	1786573	1786693
NC_000962.3	1786694	1786814
NC_000962.3	1786814	1786934
NC_000962.3	1786935	1787055
NC_000962.3	1787054	1787174
NC_000962.3	1787174	1787294
NC_000962.3	1787293	1787413
NC_000962.3	1787414	1787534
NC_000962.3	1787533	1787653
NC_000962.3	1787653	1787773
NC_000962.3	1787773	1787893
NC_000962.3	1787893	1788013
NC_000962.3	1788013	1788133
NC_000962.3	1788134	1788254
NC_000962.3	1788254	1788374
NC_000962.3	1788374	1788494
NC_000962.3	1788493	1788613
NC_000962.3	1788614	1788734
NC_000962.3	1788734	1788854
NC_000962.3	1788854	1788974
NC_000962.3	1788974	1789094
NC_000962.3	1789095	1789215
NC_000962.3	1789214	1789334
NC_000962.3	1789334	1789454
NC_000962.3	1789454	1789574
NC_000962.3	1789574	1789694
NC_000962.3	1789694	1789814
NC_000962.3	1789814	1789934
NC_000962.3	1789934	1790054
NC_000962.3	1790055	1790175
NC_000962.3	1790175	1790295
NC_000962.3	1790295	1790415
NC_000962.3	1790415	1790535
NC_000962.3	1790536	1790656
NC_000962.3	1790655	1790775
NC_000962.3	1790775	1790895
NC_000962.3	1790895	1791015
NC_000962.3	1791015	1791135
NC_000962.3	1791135	1791255
NC_000962.3	1791255	1791375
NC_000962.3	1791375	1791495
NC_000962.3	1791496	1791616
NC_000962.3	1791615	1791735
NC_000962.3	1791735	1791855
NC_000962.3	1791855	1791975
NC_000962.3	1791976	1792096
NC_000962.3	1792095	1792215
NC_000962.3	1792216	1792336
NC_000962.3	1792336	1792456
NC_000962.3	1792456	1792576
NC_000962.3	1792575	1792695
NC_000962.3	1792695	1792815
NC_000962.3	1792815	1792935
NC_000962.3	1792936	1793056
NC_000962.3	1793055	1793175
NC_000962.3	1793175	1793295
NC_000962.3	1793295	1793415
NC_000962.3	1793416	1793536
NC_000962.3	1793535	1793655
NC_000962.3	1793655	1793775
NC_000962.3	1793774	1793894
NC_000962.3	1793895	1794015
NC_000962.3	1794014	1794134
NC_000962.3	1794134	1794254
NC_000962.3	1794253	1794373
NC_000962.3	1794373	1794493
NC_000962.3	1794493	1794613
NC_000962.3	1794613	1794733
NC_000962.3	1794732	1794852
NC_000962.3	1794852	1794972
NC_000962.3	1794971	1795091
NC_000962.3	1795091	1795211
NC_000962.3	1795211	1795331
NC_000962.3	1795332	1795452
NC_000962.3	1795451	1795571
NC_000962.3	1795572	1795692
NC_000962.3	1795691	1795811
NC_000962.3	1795812	1795932
NC_000962.3	1795931	1796051
NC_000962.3	1796052	1796172
NC_000962.3	1796171	1796291
NC_000962.3	1796292	1796412
NC_000962.3	1796411	1796531
NC_000962.3	1796532	1796652
NC_000962.3	1796652	1796772
NC_000962.3	1796772	1796892
NC_000962.3	1796891	1797011
NC_000962.3	1797012	1797132
NC_000962.3	1797132	1797252
NC_000962.3	1797253	1797373
NC_000962.3	1797372	1797492
NC_000962.3	1797492	1797612
NC_000962.3	1797612	1797732
NC_000962.3	1797732	1797852
NC_000962.3	1797851	1797971
NC_000962.3	1797972	1798092
NC_000962.3	1798091	1798211
NC_000962.3	1798212	1798332
NC_000962.3	1798332	1798452
NC_000962.3	1798453	1798573
NC_000962.3	1798572	1798692
NC_000962.3	1798692	1798812
NC_000962.3	1798812	1798932
NC_000962.3	1798933	1799053
NC_000962.3	1799052	1799172
NC_000962.3	1799173	1799293
NC_000962.3	1799292	1799412
NC_000962.3	1799413	1799533
NC_000962.3	1799532	1799652
NC_000962.3	1799653	1799773
NC_000962.3	1799773	1799893
NC_000962.3	1799893	1800013
NC_000962.3	1800012	1800132
NC_000962.3	1800133	1800253
NC_000962.3	1800252	1800372
NC_000962.3	1800372	1800492
NC_000962.3	1800491	1800611
NC_000962.3	1800612	1800732
NC_000962.3	1800732	1800852
NC_000962.3	1800852	1800972
NC_000962.3	1800972	1801092
NC_000962.3	1801092	1801212
NC_000962.3	1801211	1801331
NC_000962.3	1801331	1801451
NC_000962.3	1801451	1801571
NC_000962.3	1801571	1801691
NC_000962.3	1801690	1801810
NC_000962.3	1801810	1801930
NC_000962.3	1801930	1802050
NC_000962.3	1802050	1802170
NC_000962.3	1802170	1802290
NC_000962.3	1802291	1802411
NC_000962.3	1802411	1802531
NC_000962.3	1802532	1802652
NC_000962.3	1802652	1802772
NC_000962.3	1802773	1802893
NC_000962.3	1802892	1803012
NC_000962.3	1803013	1803133
NC_000962.3	1803133	1803253
NC_000962.3	1803253	1803373
NC_000962.3	1803372	1803492
NC_000962.3	1803492	1803612
NC_000962.3	1803611	1803731
NC_000962.3	1803731	1803851
NC_000962.3	1803850	1803970
NC_000962.3	1803970	1804090
NC_000962.3	1804089	1804209
NC_000962.3	1804210	1804330
NC_000962.3	1804330	1804450
NC_000962.3	1804451	1804571
NC_000962.3	1804570	1804690
NC_000962.3	1804690	1804810
NC_000962.3	1804810	1804930
NC_000962.3	1804930	1805050
NC_000962.3	1805050	1805170
NC_000962.3	1805170	1805290
NC_000962.3	1805290	1805410
NC_000962.3	1805411	1805531
NC_000962.3	1805531	1805651
NC_000962.3	1805651	1805771
NC_000962.3	1805770	1805890
NC_000962.3	1805890	1806010
NC_000962.3	1806010	1806130
NC_000962.3	1806130	1806250
NC_000962.3	1806249	1806369
NC_000962.3	1806370	1806490
NC_000962.3	1806490	1806610
NC_000962.3	1806610	1806730
NC_000962.3	1806729	1806849
NC_000962.3	1806850	1806970
NC_000962.3	1806970	1807090
NC_000962.3	1807090	1807210
NC_000962.3	1807210	1807330
NC_000962.3	1807330	1807450
NC_000962.3	1807450	1807570
NC_000962.3	1807571	1807691
NC_000962.3	1807691	1807811
NC_000962.3	1807811	1807931
NC_000962.3	1807930	1808050
NC_000962.3	1808050	1808170
NC_000962.3	1808170	1808290
NC_000962.3	1808291	1808411
NC_000962.3	1808410	1808530
NC_000962.3	1808531	1808651
NC_000962.3	1808650	1808770
NC_000962.3	1808770	1808890
NC_000962.3	1808889	1809009
NC_000962.3	1809010	1809130
NC_000962.3	1809129	1809249
NC_000962.3	1809250	1809370
NC_000962.3	1809369	1809489
NC_000962.3	1809489	1809609
NC_000962.3	1809609	1809729
NC_000962.3	1809729	1809849
NC_000962.3	1809848	1809968
NC_000962.3	1809968	1810088
NC_000962.3	1810087	1810207
NC_000962.3	1810208	1810328
NC_000962.3	1810327	1810447
NC_000962.3	1810448	1810568
NC_000962.3	1810568	1810688
NC_000962.3	1810689	1810809
NC_000962.3	1810808	1810928
NC_000962.3	1810928	1811048
NC_000962.3	1811048	1811168
NC_000962.3	1811168	1811288
NC_000962.3	1811288	1811408
NC_000962.3	1811409	1811529
NC_000962.3	1811529	1811649
NC_000962.3	1811649	1811769
NC_000962.3	1811768	1811888
NC_000962.3	1811888	1812008
NC_000962.3	1812007	1812127
NC_000962.3	1812127	1812247
NC_000962.3	1812247	1812367
NC_000962.3	1812367	1812487
NC_000962.3	1812487	1812607
NC_000962.3	1812607	1812727
NC_000962.3	1812727	1812847
NC_000962.3	1812848	1812968
NC_000962.3	1812968	1813088
NC_000962.3	1813088	1813208
NC_000962.3	1813207	1813327
NC_000962.3	1813327	1813447
NC_000962.3	1813446	1813566
NC_000962.3	1813566	1813686
NC_000962.3	1813686	1813806
NC_000962.3	1813807	1813927
NC_000962.3	1813927	1814047
NC_000962.3	1814047	1814167
NC_000962.3	1814167	1814287
NC_000962.3	1814288	1814408
NC_000962.3	1814408	1814528
NC_000962.3	1814529	1814649
NC_000962.3	1814648	1814768
NC_000962.3	1814769	1814889
NC_000962.3	1814888	1815008
NC_000962.3	1815009	1815129
NC_000962.3	1815129	1815249
NC_000962.3	1815250	1815370
NC_000962.3	1815370	1815490
NC_000962.3	1815490	1815610
NC_000962.3	1815610	1815730
NC_000962.3	1815731	1815851
NC_000962.3	1815851	1815971
NC_000962.3	1815971	1816091
NC_000962.3	1816090	1816210
NC_000962.3	1816210	1816330
NC_000962.3	1816330	1816450
NC_000962.3	1816451	1816571
NC_000962.3	1816571	1816691
NC_000962.3	1816692	1816812
NC_000962.3	1816811	1816931
NC_000962.3	1816931	1817051
NC_000962.3	1817051	1817171
NC_000962.3	1817171	1817291
NC_000962.3	1817291	1817411
NC_000962.3	1817411	1817531
NC_000962.3	1817530	1817650
NC_000962.3	1817650	1817770
NC_000962.3	1817770	1817890
NC_000962.3	1817890	1818010
NC_000962.3	1818009	1818129
NC_000962.3	1818129	1818249
NC_000962.3	1818248	1818368
NC_000962.3	1818368	1818488
NC_000962.3	1818488	1818608
NC_000962.3	1818609	1818729
NC_000962.3	1818729	1818849
NC_000962.3	1818849	1818969
NC_000962.3	1818968	1819088
NC_000962.3	1819089	1819209
NC_000962.3	1819209	1819329
NC_000962.3	1819330	1819450
NC_000962.3	1819450	1819570
NC_000962.3	1819571	1819691
NC_000962.3	1819691	1819811
NC_000962.3	1819811	1819931
NC_000962.3	1819931	1820051
NC_000962.3	1820051	1820171
NC_000962.3	1820171	1820291
NC_000962.3	1820292	1820412
NC_000962.3	1820412	1820532
NC_000962.3	1820532	1820652
NC_000962.3	1820651	1820771
NC_000962.3	1820772	1820892
NC_000962.3	1820892	1821012
NC_000962.3	1821012	1821132
NC_000962.3	1821131	1821251
NC_000962.3	1821251	1821371
NC_000962.3	1821371	1821491
NC_000962.3	1821492	1821612
NC_000962.3	1821612	1821732
NC_000962.3	1821732	1821852
NC_000962.3	1821851	1821971
NC_000962.3	1821972	1822092
NC_000962.3	1822091	1822211
NC_000962.3	1822211	1822331
NC_000962.3	1822330	1822450
NC_000962.3	1822450	1822570
NC_000962.3	1822570	1822690
NC_000962.3	1822691	1822811
NC_000962.3	1822810	1822930
NC_000962.3	1822931	1823051
NC_000962.3	1823051	1823171
NC_000962.3	1823172	1823292
NC_000962.3	1823292	1823412
NC_000962.3	1823412	1823532
NC_000962.3	1823531	1823651
NC_000962.3	1823651	1823771
NC_000962.3	1823771	1823891
NC_000962.3	1823892	1824012
NC_000962.3	1824012	1824132
NC_000962.3	1824132	1824252
NC_000962.3	1824251	1824371
NC_000962.3	1824372	1824492
NC_000962.3	1824492	1824612
NC_000962.3	1824613	1824733
NC_000962.3	1824733	1824853
NC_000962.3	1824853	1824973
NC_000962.3	1824972	1825092
NC_000962.3	1825092	1825212
NC_000962.3	1825211	1825331
NC_000962.3	1825332	1825452
NC_000962.3	1825452	1825572
NC_000962.3	1825572	1825692
NC_000962.3	1825691	1825811
NC_000962.3	1825811	1825931
NC_000962.3	1825930	1826050
NC_000962.3	1826050	1826170
NC_000962.3	1826169	1826289
NC_000962.3	1826290	1826410
NC_000962.3	1826410	1826530
NC_000962.3	1826530	1826650
NC_000962.3	1826649	1826769
NC_000962.3	1826770	1826890
NC_000962.3	1826890	1827010
NC_000962.3	1827010	1827130
NC_000962.3	1827129	1827249
NC_000962.3	1827249	1827369
NC_000962.3	1827369	1827489
NC_000962.3	1827489	1827609
NC_000962.3	1827608	1827728
NC_000962.3	1827729	1827849
NC_000962.3	1827848	1827968
NC_000962.3	1827969	1828089
NC_000962.3	1828088	1828208
NC_000962.3	1828209	1828329
NC_000962.3	1828329	1828449
NC_000962.3	1828449	1828569
NC_000962.3	1828568	1828688
NC_000962.3	1828688	1828808
NC_000962.3	1828807	1828927
NC_000962.3	1828928	1829048
NC_000962.3	1829048	1829168
NC_000962.3	1829169	1829289
NC_000962.3	1829288	1829408
NC_000962.3	1829409	1829529
NC_000962.3	1829528	1829648
NC_000962.3	1829648	1829768
NC_000962.3	1829767	1829887
NC_000962.3	1829888	1830008
NC_000962.3	1830007	1830127
NC_000962.3	1830128	1830248
NC_000962.3	1830248	1830368
NC_000962.3	1830369	1830489
NC_000962.3	1830489	1830609
NC_000962.3	1830610	1830730
NC_000962.3	1830729	1830849
NC_000962.3	1830849	1830969
NC_000962.3	1830968	1831088
NC_000962.3	1831088	1831208
NC_000962.3	1831208	1831328
NC_000962.3	1831329	1831449
NC_000962.3	1831448	1831568
NC_000962.3	1831569	1831689
NC_000962.3	1831688	1831808
NC_000962.3	1831809	1831929
NC_000962.3	1831929	1832049
NC_000962.3	1832049	1832169
NC_000962.3	1832168	1832288
NC_000962.3	1832289	1832409
NC_000962.3	1832409	1832529
NC_000962.3	1832529	1832649
NC_000962.3	1832648	1832768
NC_000962.3	1832768	1832888
NC_000962.3	1832887	1833007
NC_000962.3	1833007	1833127
NC_000962.3	1833126	1833246
NC_000962.3	1833246	1833366
NC_000962.3	1833365	1833485
NC_000962.3	1833486	1833606
NC_000962.3	1833606	1833726
NC_000962.3	1833726	1833846
NC_000962.3	1833846	1833966
NC_000962.3	1833966	1834086
NC_000962.3	1834085	1834205
NC_000962.3	1834205	1834325
NC_000962.3	1834324	1834444
NC_000962.3	1834444	1834564
NC_000962.3	1834564	1834684
NC_000962.3	1834684	1834804
NC_000962.3	1834804	1834924
NC_000962.3	1834924	1835044
NC_000962.3	1835043	1835163
NC_000962.3	1835163	1835283
NC_000962.3	1835282	1835402
NC_000962.3	1835403	1835523
NC_000962.3	1835522	1835642
NC_000962.3	1835643	1835763
NC_000962.3	1835763	1835883
NC_000962.3	1835884	1836004
NC_000962.3	1836003	1836123
NC_000962.3	1836124	1836244
NC_000962.3	1836243	1836363
NC_000962.3	1836363	1836483
NC_000962.3	1836482	1836602
NC_000962.3	1836602	1836722
NC_000962.3	1836722	1836842
NC_000962.3	1836842	1836962
NC_000962.3	1836961	1837081
NC_000962.3	1837081	1837201
NC_000962.3	1837201	1837321
NC_000962.3	1837321	1837441
NC_000962.3	1837440	1837560
NC_000962.3	1837560	1837680
NC_000962.3	1837679	1837799
NC_000962.3	1837799	1837919
NC_000962.3	1837919	1838039
NC_000962.3	1838040	1838160
NC_000962.3	1838159	1838279
NC_000962.3	1838280	1838400
NC_000962.3	1838399	1838519
NC_000962.3	1838519	1838639
NC_000962.3	1838638	1838758
NC_000962.3	1838759	1838879
NC_000962.3	1838879	1838999
NC_000962.3	1838999	1839119
NC_000962.3	1839119	1839239
NC_000962.3	1839240	1839360
NC_000962.3	1839360	1839480
NC_000962.3	1839481	1839601
NC_000962.3	1839600	1839720
NC_000962.3	1839721	1839841
NC_000962.3	1839841	1839961
NC_000962.3	1839961	1840081
NC_000962.3	1840080	1840200
NC_000962.3	1840200	1840320
NC_000962.3	1840319	1840439
NC_000962.3	1840440	1840560
NC_000962.3	1840559	1840679
NC_000962.3	1840680	1840800
NC_000962.3	1840799	1840919
NC_000962.3	1840919	1841039
NC_000962.3	1841039	1841159
NC_000962.3	1841159	1841279
NC_000962.3	1841278	1841398
NC_000962.3	1841398	1841518
NC_000962.3	1841518	1841638
NC_000962.3	1841639	1841759
NC_000962.3	1841759	1841879
NC_000962.3	1841879	1841999
NC_000962.3	1841999	1842119
NC_000962.3	1842120	1842240
NC_000962.3	1842240	1842360
NC_000962.3	1842360	1842480
NC_000962.3	1842480	1842600
NC_000962.3	1842600	1842720
NC_000962.3	1842719	1842839
NC_000962.3	1842840	1842960
NC_000962.3	1842959	1843079
NC_000962.3	1843080	1843200
NC_000962.3	1843199	1843319
NC_000962.3	1843319	1843439
NC_000962.3	1843438	1843558
NC_000962.3	1843558	1843678
NC_000962.3	1843677	1843797
NC_000962.3	1843797	1843917
NC_000962.3	1843917	1844037
NC_000962.3	1844038	1844158
NC_000962.3	1844158	1844278
NC_000962.3	1844278	1844398
NC_000962.3	1844398	1844518
NC_000962.3	1844519	1844639
NC_000962.3	1844639	1844759
NC_000962.3	1844760	1844880
NC_000962.3	1844879	1844999
NC_000962.3	1844999	1845119
NC_000962.3	1845118	1845238
NC_000962.3	1845238	1845358
NC_000962.3	1845357	1845477
NC_000962.3	1845477	1845597
NC_000962.3	1845597	1845717
NC_000962.3	1845718	1845838
NC_000962.3	1845837	1845957
NC_000962.3	1845958	1846078
NC_000962.3	1846077	1846197
NC_000962.3	1846198	1846318
NC_000962.3	1846317	1846437
NC_000962.3	1846437	1846557
NC_000962.3	1846556	1846676
NC_000962.3	1846677	1846797
NC_000962.3	1846796	1846916
NC_000962.3	1846917	1847037
NC_000962.3	1847037	1847157
NC_000962.3	1847157	1847277
NC_000962.3	1847277	1847397
NC_000962.3	1847398	1847518
NC_000962.3	1847517	1847637
NC_000962.3	1847638	1847758
NC_000962.3	1847757	1847877
NC_000962.3	1847877	1847997
NC_000962.3	1847997	1848117
NC_000962.3	1848117	1848237
NC_000962.3	1848237	1848357
NC_000962.3	1848357	1848477
NC_000962.3	1848476	1848596
NC_000962.3	1848597	1848717
NC_000962.3	1848717	1848837
NC_000962.3	1848838	1848958
NC_000962.3	1848957	1849077
NC_000962.3	1849077	1849197
NC_000962.3	1849196	1849316
NC_000962.3	1849317	1849437
NC_000962.3	1849437	1849557
NC_000962.3	1849557	1849677
NC_000962.3	1849677	1849797
NC_000962.3	1849798	1849918
NC_000962.3	1849918	1850038
NC_000962.3	1850039	1850159
NC_000962.3	1850158	1850278
NC_000962.3	1850279	1850399
NC_000962.3	1850398	1850518
NC_000962.3	1850519	1850639
NC_000962.3	1850638	1850758
NC_000962.3	1850758	1850878
NC_000962.3	1850877	1850997
NC_000962.3	1850997	1851117
NC_000962.3	1851117	1851237
NC_000962.3	1851238	1851358
NC_000962.3	1851357	1851477
NC_000962.3	1851478	1851598
NC_000962.3	1851598	1851718
NC_000962.3	1851718	1851838
NC_000962.3	1851837	1851957
NC_000962.3	1851957	1852077
NC_000962.3	1852076	1852196
NC_000962.3	1852197	1852317
NC_000962.3	1852316	1852436
NC_000962.3	1852436	1852556
NC_000962.3	1852556	1852676
NC_000962.3	1852677	1852797
NC_000962.3	1852797	1852917
NC_000962.3	1852918	1853038
NC_000962.3	1853038	1853158
NC_000962.3	1853159	1853279
NC_000962.3	1853279	1853399
NC_000962.3	1853399	1853519
NC_000962.3	1853518	1853638
NC_000962.3	1853638	1853758
NC_000962.3	1853757	1853877
NC_000962.3	1853878	1853998
NC_000962.3	1853997	1854117
NC_000962.3	1854117	1854237
NC_000962.3	1854236	1854356
NC_000962.3	1854357	1854477
NC_000962.3	1854477	1854597
NC_000962.3	1854597	1854717
NC_000962.3	1854716	1854836
NC_000962.3	1854837	1854957
NC_000962.3	1854957	1855077
NC_000962.3	1855077	1855197
NC_000962.3	1855197	1855317
NC_000962.3	1855317	1855437
NC_000962.3	1855437	1855557
NC_000962.3	1855558	1855678
NC_000962.3	1855677	1855797
NC_000962.3	1855798	1855918
NC_000962.3	1855918	1856038
NC_000962.3	1856039	1856159
NC_000962.3	1856158	1856278
NC_000962.3	1856278	1856398
NC_000962.3	1856397	1856517
NC_000962.3	1856518	1856638
NC_000962.3	1856638	1856758
NC_000962.3	1856759	1856879
NC_000962.3	1856878	1856998
NC_000962.3	1856998	1857118
NC_000962.3	1857118	1857238
NC_000962.3	1857239	1857359
NC_000962.3	1857359	1857479
NC_000962.3	1857480	1857600
NC_000962.3	1857599	1857719
NC_000962.3	1857720	1857840
NC_000962.3	1857839	1857959
NC_000962.3	1857959	1858079
NC_000962.3	1858079	1858199
NC_000962.3	1858199	1858319
NC_000962.3	1858319	1858439
NC_000962.3	1858440	1858560
NC_000962.3	1858559	1858679
NC_000962.3	1858679	1858799
NC_000962.3	1858799	1858919
NC_000962.3	1858920	1859040
NC_000962.3	1859039	1859159
NC_000962.3	1859159	1859279
NC_000962.3	1859278	1859398
NC_000962.3	1859399	1859519
NC_000962.3	1859519	1859639
NC_000962.3	1859639	1859759
NC_000962.3	1859758	1859878
NC_000962.3	1859878	1859998
NC_000962.3	1859998	1860118
NC_000962.3	1860119	1860239
NC_000962.3	1860238	1860358
NC_000962.3	1860358	1860478
NC_000962.3	1860477	1860597
NC_000962.3	1860598	1860718
NC_000962.3	1860717	1860837
NC_000962.3	1860838	1860958
NC_000962.3	1860958	1861078
NC_000962.3	1861079	1861199
NC_000962.3	1861198	1861318
NC_000962.3	1861319	1861439
NC_000962.3	1861439	1861559
NC_000962.3	1861559	1861679
NC_000962.3	1861679	1861799
NC_000962.3	1861800	1861920
NC_000962.3	1861920	1862040
NC_000962.3	1862041	1862161
NC_000962.3	1862161	1862281
NC_000962.3	1862282	1862402
NC_000962.3	1862401	1862521
NC_000962.3	1862521	1862641
NC_000962.3	1862641	1862761
NC_000962.3	1862762	1862882
NC_000962.3	1862881	1863001
NC_000962.3	1863001	1863121
NC_000962.3	1863120	1863240
NC_000962.3	1863241	1863361
NC_000962.3	1863361	1863481
NC_000962.3	1863481	1863601
NC_000962.3	1863600	1863720
NC_000962.3	1863721	1863841
NC_000962.3	1863840	1863960
NC_000962.3	1863960	1864080
NC_000962.3	1864079	1864199
NC_000962.3	1864199	1864319
NC_000962.3	1864319	1864439
NC_000962.3	1864439	1864559
NC_000962.3	1864558	1864678
NC_000962.3	1864679	1864799
NC_000962.3	1864798	1864918
NC_000962.3	1864919	1865039
NC_000962.3	1865038	1865158
NC_000962.3	1865159	1865279
NC_000962.3	1865279	1865399
NC_000962.3	1865400	1865520
NC_000962.3	1865520	1865640
NC_000962.3	1865640	1865760
NC_000962.3	1865760	1865880
NC_000962.3	1865880	1866000
NC_000962.3	1865999	1866119
NC_000962.3	1866119	1866239
NC_000962.3	1866239	1866359
NC_000962.3	1866360	1866480
NC_000962.3	1866480	1866600
NC_000962.3	1866601	1866721
NC_000962.3	1866720	1866840
NC_000962.3	1866841	1866961
NC_000962.3	1866960	1867080
NC_000962.3	1867080	1867200
NC_000962.3	1867199	1867319
NC_000962.3	1867319	1867439
NC_000962.3	1867438	1867558
NC_000962.3	1867558	1867678
NC_000962.3	1867677	1867797
NC_000962.3	1867798	1867918
NC_000962.3	1867918	1868038
NC_000962.3	1868039	1868159
NC_000962.3	1868158	1868278
NC_000962.3	1868279	1868399
NC_000962.3	1868399	1868519
NC_000962.3	1868520	1868640
NC_000962.3	1868639	1868759
NC_000962.3	1868759	1868879
NC_000962.3	1868878	1868998
NC_000962.3	1868998	1869118
NC_000962.3	1869118	1869238
NC_000962.3	1869239	1869359
NC_000962.3	1869358	1869478
NC_000962.3	1869478	1869598
NC_000962.3	1869598	1869718
NC_000962.3	1869718	1869838
NC_000962.3	1869838	1869958
NC_000962.3	1869959	1870079
NC_000962.3	1870079	1870199
NC_000962.3	1870199	1870319
NC_000962.3	1870318	1870438
NC_000962.3	1870438	1870558
NC_000962.3	1870557	1870677
NC_000962.3	1870677	1870797
NC_000962.3	1870797	1870917
NC_000962.3	1870918	1871038
NC_000962.3	1871037	1871157
NC_000962.3	1871157	1871277
NC_000962.3	1871276	1871396
NC_000962.3	1871396	1871516
NC_000962.3	1871515	1871635
NC_000962.3	1871636	1871756
NC_000962.3	1871755	1871875
NC_000962.3	1871875	1871995
NC_000962.3	1871994	1872114
NC_000962.3	1872114	1872234
NC_000962.3	1872233	1872353
NC_000962.3	1872353	1872473
NC_000962.3	1872472	1872592
NC_000962.3	1872592	1872712
NC_000962.3	1872711	1872831
NC_000962.3	1872832	1872952
NC_000962.3	1872952	1873072
NC_000962.3	1873073	1873193
NC_000962.3	1873192	1873312
NC_000962.3	1873313	1873433
NC_000962.3	1873433	1873553
NC_000962.3	1873554	1873674
NC_000962.3	1873673	1873793
NC_000962.3	1873794	1873914
NC_000962.3	1873914	1874034
NC_000962.3	1874035	1874155
NC_000962.3	1874155	1874275
NC_000962.3	1874276	1874396
NC_000962.3	1874395	1874515
NC_000962.3	1874515	1874635
NC_000962.3	1874635	1874755
NC_000962.3	1874756	1874876
NC_000962.3	1874876	1874996
NC_000962.3	1874996	1875116
NC_000962.3	1875115	1875235
NC_000962.3	1875235	1875355
NC_000962.3	1875354	1875474
NC_000962.3	1875475	1875595
NC_000962.3	1875594	1875714
NC_000962.3	1875715	1875835
NC_000962.3	1875834	1875954
NC_000962.3	1875955	1876075
NC_000962.3	1876075	1876195
NC_000962.3	1876195	1876315
NC_000962.3	1876315	1876435
NC_000962.3	1876435	1876555
NC_000962.3	1876554	1876674
NC_000962.3	1876674	1876794
NC_000962.3	1876794	1876914
NC_000962.3	1876915	1877035
NC_000962.3	1877035	1877155
NC_000962.3	1877155	1877275
NC_000962.3	1877274	1877394
NC_000962.3	1877394	1877514
NC_000962.3	1877513	1877633
NC_000962.3	1877634	1877754
NC_000962.3	1877754	1877874
NC_000962.3	1877875	1877995
NC_000962.3	1877995	1878115
NC_000962.3	1878116	1878236
NC_000962.3	1878236	1878356
NC_000962.3	1878357	1878477
NC_000962.3	1878477	1878597
NC_000962.3	1878597	1878717
NC_000962.3	1878716	1878836
NC_000962.3	1878837	1878957
NC_000962.3	1878956	1879076
NC_000962.3	1879077	1879197
NC_000962.3	1879196	1879316
NC_000962.3	1879316	1879436
NC_000962.3	1879435	1879555
NC_000962.3	1879555	1879675
NC_000962.3	1879674	1879794
NC_000962.3	1879794	1879914
NC_000962.3	1879913	1880033
NC_000962.3	1880034	1880154
NC_000962.3	1880154	1880274
NC_000962.3	1880274	1880394
NC_000962.3	1880393	1880513
NC_000962.3	1880514	1880634
NC_000962.3	1880634	1880754
NC_000962.3	1880754	1880874
NC_000962.3	1880873	1880993
NC_000962.3	1880994	1881114
NC_000962.3	1881113	1881233
NC_000962.3	1881233	1881353
NC_000962.3	1881353	1881473
NC_000962.3	1881473	1881593
NC_000962.3	1881593	1881713
NC_000962.3	1881713	1881833
NC_000962.3	1881832	1881952
NC_000962.3	1881952	1882072
NC_000962.3	1882072	1882192
NC_000962.3	1882193	1882313
NC_000962.3	1882313	1882433
NC_000962.3	1882434	1882554
NC_000962.3	1882553	1882673
NC_000962.3	1882674	1882794
NC_000962.3	1882793	1882913
NC_000962.3	1882913	1883033
NC_000962.3	1883032	1883152
NC_000962.3	1883153	1883273
NC_000962.3	1883273	1883393
NC_000962.3	1883394	1883514
NC_000962.3	1883514	1883634
NC_000962.3	1883634	1883754
NC_000962.3	1883753	1883873
NC_000962.3	1883873	1883993
NC_000962.3	1883993	1884113
NC_000962.3	1884114	1884234
NC_000962.3	1884233	1884353
NC_000962.3	1884354	1884474
NC_000962.3	1884474	1884594
NC_000962.3	1884594	1884714
NC_000962.3	1884714	1884834
NC_000962.3	1884834	1884954
NC_000962.3	1884953	1885073
NC_000962.3	1885073	1885193
NC_000962.3	1885192	1885312
NC_000962.3	1885312	1885432
NC_000962.3	1885432	1885552
NC_000962.3	1885553	1885673
NC_000962.3	1885672	1885792
NC_000962.3	1885793	1885913
NC_000962.3	1885913	1886033
NC_000962.3	1886034	1886154
NC_000962.3	1886153	1886273
NC_000962.3	1886273	1886393
NC_000962.3	1886392	1886512
NC_000962.3	1886513	1886633
NC_000962.3	1886633	1886753
NC_000962.3	1886753	1886873
NC_000962.3	1886872	1886992
NC_000962.3	1886992	1887112
NC_000962.3	1887111	1887231
NC_000962.3	1887232	1887352
NC_000962.3	1887351	1887471
NC_000962.3	1887471	1887591
NC_000962.3	1887591	1887711
NC_000962.3	1887711	1887831
NC_000962.3	1887831	1887951
NC_000962.3	1887952	1888072
NC_000962.3	1888071	1888191
NC_000962.3	1888192	1888312
NC_000962.3	1888312	1888432
NC_000962.3	1888432	1888552
NC_000962.3	1888551	1888671
NC_000962.3	1888671	1888791
NC_000962.3	1888791	1888911
NC_000962.3	1888912	1889032
NC_000962.3	1889031	1889151
NC_000962.3	1889151	1889271
NC_000962.3	1889271	1889391
NC_000962.3	1889391	1889511
NC_000962.3	1889511	1889631
NC_000962.3	1889631	1889751
NC_000962.3	1889751	1889871
NC_000962.3	1889871	1889991
NC_000962.3	1889990	1890110
NC_000962.3	1890110	1890230
NC_000962.3	1890229	1890349
NC_000962.3	1890349	1890469
NC_000962.3	1890468	1890588
NC_000962.3	1890588	1890708
NC_000962.3	1890707	1890827
NC_000962.3	1890827	1890947
NC_000962.3	1890946	1891066
NC_000962.3	1891067	1891187
NC_000962.3	1891187	1891307
NC_000962.3	1891308	1891428
NC_000962.3	1891428	1891548
NC_000962.3	1891549	1891669
NC_000962.3	1891668	1891788
NC_000962.3	1891789	1891909
NC_000962.3	1891909	1892029
NC_000962.3	1892030	1892150
NC_000962.3	1892149	1892269
NC_000962.3	1892269	1892389
NC_000962.3	1892388	1892508
NC_000962.3	1892509	1892629
NC_000962.3	1892628	1892748
NC_000962.3	1892748	1892868
NC_000962.3	1892868	1892988
NC_000962.3	1892989	1893109
NC_000962.3	1893108	1893228
NC_000962.3	1893228	1893348
NC_000962.3	1893347	1893467
NC_000962.3	1893468	1893588
NC_000962.3	1893588	1893708
NC_000962.3	1893709	1893829
NC_000962.3	1893828	1893948
NC_000962.3	1893948	1894068
NC_000962.3	1894067	1894187
NC_000962.3	1894187	1894307
NC_000962.3	1894307	1894427
NC_000962.3	1894428	1894548
NC_000962.3	1894548	1894668
NC_000962.3	1894668	1894788
NC_000962.3	1894788	1894908
NC_000962.3	1894909	1895029
NC_000962.3	1895028	1895148
NC_000962.3	1895149	1895269
NC_000962.3	1895268	1895388
NC_000962.3	1895389	1895509
NC_000962.3	1895508	1895628
NC_000962.3	1895629	1895749
NC_000962.3	1895749	1895869
NC_000962.3	1895870	1895990
NC_000962.3	1895989	1896109
NC_000962.3	1896110	1896230
NC_000962.3	1896230	1896350
NC_000962.3	1896351	1896471
NC_000962.3	1896471	1896591
NC_000962.3	1896591	1896711
NC_000962.3	1896710	1896830
NC_000962.3	1896830	1896950
NC_000962.3	1896950	1897070
NC_000962.3	1897071	1897191
NC_000962.3	1897190	1897310
NC_000962.3	1897310	1897430
NC_000962.3	1897429	1897549
NC_000962.3	1897550	1897670
NC_000962.3	1897669	1897789
NC_000962.3	1897790	1897910
NC_000962.3	1897910	1898030
NC_000962.3	1898030	1898150
NC_000962.3	1898150	1898270
NC_000962.3	1898270	1898390
NC_000962.3	1898390	1898510
NC_000962.3	1898511	1898631
NC_000962.3	1898630	1898750
NC_000962.3	1898751	1898871
NC_000962.3	1898870	1898990
NC_000962.3	1898990	1899110
NC_000962.3	1899110	1899230
NC_000962.3	1899231	1899351
NC_000962.3	1899350	1899470
NC_000962.3	1899471	1899591
NC_000962.3	1899591	1899711
NC_000962.3	1899712	1899832
NC_000962.3	1899831	1899951
NC_000962.3	1899951	1900071
NC_000962.3	1900071	1900191
NC_000962.3	1900191	1900311
NC_000962.3	1900310	1900430
NC_000962.3	1900430	1900550
NC_000962.3	1900549	1900669
NC_000962.3	1900669	1900789
NC_000962.3	1900789	1900909
NC_000962.3	1900910	1901030
NC_000962.3	1901029	1901149
NC_000962.3	1901149	1901269
NC_000962.3	1901269	1901389
NC_000962.3	1901389	1901509
NC_000962.3	1901509	1901629
NC_000962.3	1901629	1901749
NC_000962.3	1901749	1901869
NC_000962.3	1901869	1901989
NC_000962.3	1901988	1902108
NC_000962.3	1902108	1902228
NC_000962.3	1902227	1902347
NC_000962.3	1902348	1902468
NC_000962.3	1902467	1902587
NC_000962.3	1902587	1902707
NC_000962.3	1902707	1902827
NC_000962.3	1902828	1902948
NC_000962.3	1902947	1903067
NC_000962.3	1903067	1903187
NC_000962.3	1903186	1903306
NC_000962.3	1903307	1903427
NC_000962.3	1903426	1903546
NC_000962.3	1903547	1903667
NC_000962.3	1903667	1903787
NC_000962.3	1903788	1903908
NC_000962.3	1903908	1904028
NC_000962.3	1904028	1904148
NC_000962.3	1904147	1904267
NC_000962.3	1904267	1904387
NC_000962.3	1904386	1904506
NC_000962.3	1904506	1904626
NC_000962.3	1904626	1904746
NC_000962.3	1904747	1904867
NC_000962.3	1904866	1904986
NC_000962.3	1904986	1905106
NC_000962.3	1905106	1905226
NC_000962.3	1905226	1905346
NC_000962.3	1905346	1905466
NC_000962.3	1905467	1905587
NC_000962.3	1905587	1905707
NC_000962.3	1905708	1905828
NC_000962.3	1905828	1905948
NC_000962.3	1905948	1906068
NC_000962.3	1906068	1906188
NC_000962.3	1906188	1906308
NC_000962.3	1906307	1906427
NC_000962.3	1906427	1906547
NC_000962.3	1906546	1906666
NC_000962.3	1906666	1906786
NC_000962.3	1906785	1906905
NC_000962.3	1906905	1907025
NC_000962.3	1907024	1907144
NC_000962.3	1907144	1907264
NC_000962.3	1907263	1907383
NC_000962.3	1907384	1907504
NC_000962.3	1907503	1907623
NC_000962.3	1907624	1907744
NC_000962.3	1907744	1907864
NC_000962.3	1907864	1907984
NC_000962.3	1907984	1908104
NC_000962.3	1908104	1908224
NC_000962.3	1908224	1908344
NC_000962.3	1908344	1908464
NC_000962.3	1908463	1908583
NC_000962.3	1908584	1908704
NC_000962.3	1908703	1908823
NC_000962.3	1908824	1908944
NC_000962.3	1908943	1909063
NC_000962.3	1909063	1909183
NC_000962.3	1909182	1909302
NC_000962.3	1909303	1909423
NC_000962.3	1909422	1909542
NC_000962.3	1909542	1909662
NC_000962.3	1909662	1909782
NC_000962.3	1909783	1909903
NC_000962.3	1909902	1910022
NC_000962.3	1910023	1910143
NC_000962.3	1910143	1910263
NC_000962.3	1910264	1910384
NC_000962.3	1910383	1910503
NC_000962.3	1910503	1910623
NC_000962.3	1910622	1910742
NC_000962.3	1910743	1910863
NC_000962.3	1910863	1910983
NC_000962.3	1910983	1911103
NC_000962.3	1911103	1911223
NC_000962.3	1911224	1911344
NC_000962.3	1911343	1911463
NC_000962.3	1911463	1911583
NC_000962.3	1911583	1911703
NC_000962.3	1911703	1911823
NC_000962.3	1911822	1911942
NC_000962.3	1911943	1912063
NC_000962.3	1912062	1912182
NC_000962.3	1912182	1912302
NC_000962.3	1912302	1912422
NC_000962.3	1912422	1912542
NC_000962.3	1912542	1912662
NC_000962.3	1912662	1912782
NC_000962.3	1912781	1912901
NC_000962.3	1912901	1913021
NC_000962.3	1913020	1913140
NC_000962.3	1913141	1913261
NC_000962.3	1913260	1913380
NC_000962.3	1913381	1913501
NC_000962.3	1913501	1913621
NC_000962.3	1913621	1913741
NC_000962.3	1913741	1913861
NC_000962.3	1913861	1913981
NC_000962.3	1913981	1914101
NC_000962.3	1914101	1914221
NC_000962.3	1914220	1914340
NC_000962.3	1914340	1914460
NC_000962.3	1914459	1914579
NC_000962.3	1914580	1914700
NC_000962.3	1914700	1914820
NC_000962.3	1914821	1914941
NC_000962.3	1914941	1915061
NC_000962.3	1915062	1915182
NC_000962.3	1915182	1915302
NC_000962.3	1915302	1915422
NC_000962.3	1915422	1915542
NC_000962.3	1915542	1915662
NC_000962.3	1915662	1915782
NC_000962.3	1915782	1915902
NC_000962.3	1915901	1916021
NC_000962.3	1916021	1916141
NC_000962.3	1916141	1916261
NC_000962.3	1916261	1916381
NC_000962.3	1916380	1916500
NC_000962.3	1916501	1916621
NC_000962.3	1916621	1916741
NC_000962.3	1916741	1916861
NC_000962.3	1916861	1916981
NC_000962.3	1916981	1917101
NC_000962.3	1917100	1917220
NC_000962.3	1917221	1917341
NC_000962.3	1917341	1917461
NC_000962.3	1917462	1917582
NC_000962.3	1917582	1917702
NC_000962.3	1917702	1917822
NC_000962.3	1917821	1917941
NC_000962.3	1917942	1918062
NC_000962.3	1918062	1918182
NC_000962.3	1918182	1918302
NC_000962.3	1918301	1918421
NC_000962.3	1918422	1918542
NC_000962.3	1918541	1918661
NC_000962.3	1918661	1918781
NC_000962.3	1918781	1918901
NC_000962.3	1918902	1919022
NC_000962.3	1919021	1919141
NC_000962.3	1919141	1919261
NC_000962.3	1919260	1919380
NC_000962.3	1919381	1919501
NC_000962.3	1919501	1919621
NC_000962.3	1919622	1919742
NC_000962.3	1919741	1919861
NC_000962.3	1919862	1919982
NC_000962.3	1919981	1920101
NC_000962.3	1920102	1920222
NC_000962.3	1920221	1920341
NC_000962.3	1920341	1920461
NC_000962.3	1920461	1920581
NC_000962.3	1920582	1920702
NC_000962.3	1920702	1920822
NC_000962.3	1920822	1920942
NC_000962.3	1920941	1921061
NC_000962.3	1921062	1921182
NC_000962.3	1921182	1921302
NC_000962.3	1921302	1921422
NC_000962.3	1921422	1921542
NC_000962.3	1921542	1921662
NC_000962.3	1921661	1921781
NC_000962.3	1921781	1921901
NC_000962.3	1921900	1922020
NC_000962.3	1922020	1922140
NC_000962.3	1922139	1922259
NC_000962.3	1922260	1922380
NC_000962.3	1922379	1922499
NC_000962.3	1922499	1922619
NC_000962.3	1922618	1922738
NC_000962.3	1922738	1922858
NC_000962.3	1922857	1922977
NC_000962.3	1922978	1923098
NC_000962.3	1923097	1923217
NC_000962.3	1923217	1923337
NC_000962.3	1923337	1923457
NC_000962.3	1923457	1923577
NC_000962.3	1923576	1923696
NC_000962.3	1923697	1923817
NC_000962.3	1923817	1923937
NC_000962.3	1923938	1924058
NC_000962.3	1924057	1924177
NC_000962.3	1924177	1924297
NC_000962.3	1924297	1924417
NC_000962.3	1924417	1924537
NC_000962.3	1924537	1924657
NC_000962.3	1924657	1924777
NC_000962.3	1924777	1924897
NC_000962.3	1924898	1925018
NC_000962.3	1925017	1925137
NC_000962.3	1925138	1925258
NC_000962.3	1925257	1925377
NC_000962.3	1925377	1925497
NC_000962.3	1925497	1925617
NC_000962.3	1925618	1925738
NC_000962.3	1925737	1925857
NC_000962.3	1925858	1925978
NC_000962.3	1925977	1926097
NC_000962.3	1926097	1926217
NC_000962.3	1926217	1926337
NC_000962.3	1926338	1926458
NC_000962.3	1926458	1926578
NC_000962.3	1926578	1926698
NC_000962.3	1926698	1926818
NC_000962.3	1926818	1926938
NC_000962.3	1926938	1927058
NC_000962.3	1927058	1927178
NC_000962.3	1927177	1927297
NC_000962.3	1927298	1927418
NC_000962.3	1927418	1927538
NC_000962.3	1927539	1927659
NC_000962.3	1927658	1927778
NC_000962.3	1927778	1927898
NC_000962.3	1927897	1928017
NC_000962.3	1928017	1928137
NC_000962.3	1928136	1928256
NC_000962.3	1928256	1928376
NC_000962.3	1928375	1928495
NC_000962.3	1928495	1928615
NC_000962.3	1928614	1928734
NC_000962.3	1928735	1928855
NC_000962.3	1928855	1928975
NC_000962.3	1928975	1929095
NC_000962.3	1929094	1929214
NC_000962.3	1929215	1929335
NC_000962.3	1929334	1929454
NC_000962.3	1929454	1929574
NC_000962.3	1929573	1929693
NC_000962.3	1929693	1929813
NC_000962.3	1929812	1929932
NC_000962.3	1929932	1930052
NC_000962.3	1930052	1930172
NC_000962.3	1930173	1930293
NC_000962.3	1930292	1930412
NC_000962.3	1930413	1930533
NC_000962.3	1930532	1930652
NC_000962.3	1930652	1930772
NC_000962.3	1930771	1930891
NC_000962.3	1930892	1931012
NC_000962.3	1931012	1931132
NC_000962.3	1931133	1931253
NC_000962.3	1931252	1931372
NC_000962.3	1931373	1931493
NC_000962.3	1931493	1931613
NC_000962.3	1931614	1931734
NC_000962.3	1931733	1931853
NC_000962.3	1931853	1931973
NC_000962.3	1931972	1932092
NC_000962.3	1932093	1932213
NC_000962.3	1932212	1932332
NC_000962.3	1932332	1932452
NC_000962.3	1932451	1932571
NC_000962.3	1932571	1932691
NC_000962.3	1932691	1932811
NC_000962.3	1932812	1932932
NC_000962.3	1932932	1933052
NC_000962.3	1933052	1933172
NC_000962.3	1933171	1933291
NC_000962.3	1933291	1933411
NC_000962.3	1933410	1933530
NC_000962.3	1933530	1933650
NC_000962.3	1933650	1933770
NC_000962.3	1933771	1933891
NC_000962.3	1933890	1934010
NC_000962.3	1934010	1934130
NC_000962.3	1934130	1934250
NC_000962.3	1934251	1934371
NC_000962.3	1934371	1934491
NC_000962.3	1934491	1934611
NC_000962.3	1934610	1934730
NC_000962.3	1934730	1934850
NC_000962.3	1934850	1934970
NC_000962.3	1934970	1935090
NC_000962.3	1935089	1935209
NC_000962.3	1935210	1935330
NC_000962.3	1935329	1935449
NC_000962.3	1935450	1935570
NC_000962.3	1935569	1935689
NC_000962.3	1935689	1935809
NC_000962.3	1935808	1935928
NC_000962.3	1935929	1936049
NC_000962.3	1936048	1936168
NC_000962.3	1936169	1936289
NC_000962.3	1936288	1936408
NC_000962.3	1936408	1936528
NC_000962.3	1936527	1936647
NC_000962.3	1936647	1936767
NC_000962.3	1936766	1936886
NC_000962.3	1936886	1937006
NC_000962.3	1937006	1937126
NC_000962.3	1937127	1937247
NC_000962.3	1937246	1937366
NC_000962.3	1937367	1937487
NC_000962.3	1937486	1937606
NC_000962.3	1937606	1937726
NC_000962.3	1937725	1937845
NC_000962.3	1937845	1937965
NC_000962.3	1937965	1938085
NC_000962.3	1938086	1938206
NC_000962.3	1938206	1938326
NC_000962.3	1938326	1938446
NC_000962.3	1938445	1938565
NC_000962.3	1938565	1938685
NC_000962.3	1938684	1938804
NC_000962.3	1938805	1938925
NC_000962.3	1938925	1939045
NC_000962.3	1939045	1939165
NC_000962.3	1939164	1939284
NC_000962.3	1939285	1939405
NC_000962.3	1939404	1939524
NC_000962.3	1939525	1939645
NC_000962.3	1939644	1939764
NC_000962.3	1939765	1939885
NC_000962.3	1939885	1940005
NC_000962.3	1940006	1940126
NC_000962.3	1940125	1940245
NC_000962.3	1940246	1940366
NC_000962.3	1940366	1940486
NC_000962.3	1940486	1940606
NC_000962.3	1940606	1940726
NC_000962.3	1940727	1940847
NC_000962.3	1940846	1940966
NC_000962.3	1940967	1941087
NC_000962.3	1941086	1941206
NC_000962.3	1941206	1941326
NC_000962.3	1941326	1941446
NC_000962.3	1941446	1941566
NC_000962.3	1941565	1941685
NC_000962.3	1941686	1941806
NC_000962.3	1941805	1941925
NC_000962.3	1941925	1942045
NC_000962.3	1942045	1942165
NC_000962.3	1942165	1942285
NC_000962.3	1942285	1942405
NC_000962.3	1942406	1942526
NC_000962.3	1942526	1942646
NC_000962.3	1942647	1942767
NC_000962.3	1942767	1942887
NC_000962.3	1942887	1943007
NC_000962.3	1943006	1943126
NC_000962.3	1943126	1943246
NC_000962.3	1943246	1943366
NC_000962.3	1943366	1943486
NC_000962.3	1943485	1943605
NC_000962.3	1943605	1943725
NC_000962.3	1943724	1943844
NC_000962.3	1943845	1943965
NC_000962.3	1943965	1944085
NC_000962.3	1944085	1944205
NC_000962.3	1944204	1944324
NC_000962.3	1944324	1944444
NC_000962.3	1944443	1944563
NC_000962.3	1944564	1944684
NC_000962.3	1944684	1944804
NC_000962.3	1944805	1944925
NC_000962.3	1944924	1945044
NC_000962.3	1945045	1945165
NC_000962.3	1945164	1945284
NC_000962.3	1945284	1945404
NC_000962.3	1945403	1945523
NC_000962.3	1945524	1945644
NC_000962.3	1945644	1945764
NC_000962.3	1945764	1945884
NC_000962.3	1945884	1946004
NC_000962.3	1946004	1946124
NC_000962.3	1946123	1946243
NC_000962.3	1946244	1946364
NC_000962.3	1946364	1946484
NC_000962.3	1946484	1946604
NC_000962.3	1946604	1946724
NC_000962.3	1946724	1946844
NC_000962.3	1946844	1946964
NC_000962.3	1946964	1947084
NC_000962.3	1947083	1947203
NC_000962.3	1947203	1947323
NC_000962.3	1947322	1947442
NC_000962.3	1947442	1947562
NC_000962.3	1947561	1947681
NC_000962.3	1947681	1947801
NC_000962.3	1947801	1947921
NC_000962.3	1947921	1948041
NC_000962.3	1948041	1948161
NC_000962.3	1948162	1948282
NC_000962.3	1948281	1948401
NC_000962.3	1948402	1948522
NC_000962.3	1948521	1948641
NC_000962.3	1948641	1948761
NC_000962.3	1948761	1948881
NC_000962.3	1948882	1949002
NC_000962.3	1949001	1949121
NC_000962.3	1949122	1949242
NC_000962.3	1949242	1949362
NC_000962.3	1949362	1949482
NC_000962.3	1949482	1949602
NC_000962.3	1949603	1949723
NC_000962.3	1949723	1949843
NC_000962.3	1949844	1949964
NC_000962.3	1949963	1950083
NC_000962.3	1950084	1950204
NC_000962.3	1950204	1950324
NC_000962.3	1950324	1950444
NC_000962.3	1950444	1950564
NC_000962.3	1950564	1950684
NC_000962.3	1950684	1950804
NC_000962.3	1950804	1950924
NC_000962.3	1950923	1951043
NC_000962.3	1951044	1951164
NC_000962.3	1951164	1951284
NC_000962.3	1951285	1951405
NC_000962.3	1951405	1951525
NC_000962.3	1951526	1951646
NC_000962.3	1951645	1951765
NC_000962.3	1951765	1951885
NC_000962.3	1951884	1952004
NC_000962.3	1952005	1952125
NC_000962.3	1952124	1952244
NC_000962.3	1952245	1952365
NC_000962.3	1952365	1952485
NC_000962.3	1952486	1952606
NC_000962.3	1952605	1952725
NC_000962.3	1952726	1952846
NC_000962.3	1952845	1952965
NC_000962.3	1952965	1953085
NC_000962.3	1953085	1953205
NC_000962.3	1953206	1953326
NC_000962.3	1953325	1953445
NC_000962.3	1953446	1953566
NC_000962.3	1953566	1953686
NC_000962.3	1953687	1953807
NC_000962.3	1953806	1953926
NC_000962.3	1953927	1954047
NC_000962.3	1954046	1954166
NC_000962.3	1954167	1954287
NC_000962.3	1954287	1954407
NC_000962.3	1954408	1954528
NC_000962.3	1954528	1954648
NC_000962.3	1954649	1954769
NC_000962.3	1954768	1954888
NC_000962.3	1954888	1955008
NC_000962.3	1955008	1955128
NC_000962.3	1955129	1955249
NC_000962.3	1955249	1955369
NC_000962.3	1955370	1955490
NC_000962.3	1955489	1955609
NC_000962.3	1955610	1955730
NC_000962.3	1955730	1955850
NC_000962.3	1955851	1955971
NC_000962.3	1955971	1956091
NC_000962.3	1956091	1956211
NC_000962.3	1956211	1956331
NC_000962.3	1956331	1956451
NC_000962.3	1956451	1956571
NC_000962.3	1956572	1956692
NC_000962.3	1956692	1956812
NC_000962.3	1956812	1956932
NC_000962.3	1956931	1957051
NC_000962.3	1957051	1957171
NC_000962.3	1957171	1957291
NC_000962.3	1957292	1957412
NC_000962.3	1957411	1957531
NC_000962.3	1957531	1957651
NC_000962.3	1957650	1957770
NC_000962.3	1957771	1957891
NC_000962.3	1957891	1958011
NC_000962.3	1958011	1958131
NC_000962.3	1958131	1958251
NC_000962.3	1958252	1958372
NC_000962.3	1958372	1958492
NC_000962.3	1958493	1958613
NC_000962.3	1958612	1958732
NC_000962.3	1958732	1958852
NC_000962.3	1958851	1958971
NC_000962.3	1958972	1959092
NC_000962.3	1959091	1959211
NC_000962.3	1959212	1959332
NC_000962.3	1959331	1959451
NC_000962.3	1959451	1959571
NC_000962.3	1959570	1959690
NC_000962.3	1959691	1959811
NC_000962.3	1959810	1959930
NC_000962.3	1959931	1960051
NC_000962.3	1960051	1960171
NC_000962.3	1960171	1960291
NC_000962.3	1960290	1960410
NC_000962.3	1960411	1960531
NC_000962.3	1960530	1960650
NC_000962.3	1960650	1960770
NC_000962.3	1960769	1960889
NC_000962.3	1960890	1961010
NC_000962.3	1961010	1961130
NC_000962.3	1961131	1961251
NC_000962.3	1961251	1961371
NC_000962.3	1961372	1961492
NC_000962.3	1961491	1961611
NC_000962.3	1961611	1961731
NC_000962.3	1961731	1961851
NC_000962.3	1961851	1961971
NC_000962.3	1961971	1962091
NC_000962.3	1962091	1962211
NC_000962.3	1962210	1962330
NC_000962.3	1962330	1962450
NC_000962.3	1962449	1962569
NC_000962.3	1962570	1962690
NC_000962.3	1962690	1962810
NC_000962.3	1962810	1962930
NC_000962.3	1962929	1963049
NC_000962.3	1963049	1963169
NC_000962.3	1963169	1963289
NC_000962.3	1963289	1963409
NC_000962.3	1963409	1963529
NC_000962.3	1963530	1963650
NC_000962.3	1963649	1963769
NC_000962.3	1963770	1963890
NC_000962.3	1963889	1964009
NC_000962.3	1964010	1964130
NC_000962.3	1964130	1964250
NC_000962.3	1964251	1964371
NC_000962.3	1964371	1964491
NC_000962.3	1964491	1964611
NC_000962.3	1964610	1964730
NC_000962.3	1964730	1964850
NC_000962.3	1964849	1964969
NC_000962.3	1964970	1965090
NC_000962.3	1965090	1965210
NC_000962.3	1965211	1965331
NC_000962.3	1965330	1965450
NC_000962.3	1965451	1965571
NC_000962.3	1965570	1965690
NC_000962.3	1965691	1965811
NC_000962.3	1965811	1965931
NC_000962.3	1965931	1966051
NC_000962.3	1966051	1966171
NC_000962.3	1966171	1966291
NC_000962.3	1966291	1966411
NC_000962.3	1966411	1966531
NC_000962.3	1966531	1966651
NC_000962.3	1966652	1966772
NC_000962.3	1966771	1966891
NC_000962.3	1966891	1967011
NC_000962.3	1967011	1967131
NC_000962.3	1967131	1967251
NC_000962.3	1967250	1967370
NC_000962.3	1967370	1967490
NC_000962.3	1967490	1967610
NC_000962.3	1967611	1967731
NC_000962.3	1967730	1967850
NC_000962.3	1967851	1967971
NC_000962.3	1967971	1968091
NC_000962.3	1968091	1968211
NC_000962.3	1968211	1968331
NC_000962.3	1968331	1968451
NC_000962.3	1968450	1968570
NC_000962.3	1968571	1968691
NC_000962.3	1968690	1968810
NC_000962.3	1968810	1968930
NC_000962.3	1968929	1969049
NC_000962.3	1969049	1969169
NC_000962.3	1969168	1969288
NC_000962.3	1969288	1969408
NC_000962.3	1969407	1969527
NC_000962.3	1969527	1969647
NC_000962.3	1969646	1969766
NC_000962.3	1969767	1969887
NC_000962.3	1969886	1970006
NC_000962.3	1970007	1970127
NC_000962.3	1970127	1970247
NC_000962.3	1970247	1970367
NC_000962.3	1970367	1970487
NC_000962.3	1970488	1970608
NC_000962.3	1970608	1970728
NC_000962.3	1970729	1970849
NC_000962.3	1970849	1970969
NC_000962.3	1970969	1971089
NC_000962.3	1971088	1971208
NC_000962.3	1971208	1971328
NC_000962.3	1971328	1971448
NC_000962.3	1971449	1971569
NC_000962.3	1971569	1971689
NC_000962.3	1971689	1971809
NC_000962.3	1971809	1971929
NC_000962.3	1971929	1972049
NC_000962.3	1972048	1972168
NC_000962.3	1972169	1972289
NC_000962.3	1972288	1972408
NC_000962.3	1972409	1972529
NC_000962.3	1972529	1972649
NC_000962.3	1972649	1972769
NC_000962.3	1972769	1972889
NC_000962.3	1972889	1973009
NC_000962.3	1973008	1973128
NC_000962.3	1973128	1973248
NC_000962.3	1973247	1973367
NC_000962.3	1973368	1973488
NC_000962.3	1973488	1973608
NC_000962.3	1973608	1973728
NC_000962.3	1973727	1973847
NC_000962.3	1973848	1973968
NC_000962.3	1973968	1974088
NC_000962.3	1974089	1974209
NC_000962.3	1974208	1974328
NC_000962.3	1974329	1974449
NC_000962.3	1974448	1974568
NC_000962.3	1974568	1974688
NC_000962.3	1974687	1974807
NC_000962.3	1974808	1974928
NC_000962.3	1974927	1975047
NC_000962.3	1975048	1975168
NC_000962.3	1975167	1975287
NC_000962.3	1975287	1975407
NC_000962.3	1975407	1975527
NC_000962.3	1975527	1975647
NC_000962.3	1975647	1975767
NC_000962.3	1975768	1975888
NC_000962.3	1975888	1976008
NC_000962.3	1976009	1976129
NC_000962.3	1976129	1976249
NC_000962.3	1976249	1976369
NC_000962.3	1976368	1976488
NC_000962.3	1976488	1976608
NC_000962.3	1976608	1976728
NC_000962.3	1976729	1976849
NC_000962.3	1976848	1976968
NC_000962.3	1976968	1977088
NC_000962.3	1977087	1977207
NC_000962.3	1977208	1977328
NC_000962.3	1977327	1977447
NC_000962.3	1977447	1977567
NC_000962.3	1977566	1977686
NC_000962.3	1977687	1977807
NC_000962.3	1977806	1977926
NC_000962.3	1977927	1978047
NC_000962.3	1978047	1978167
NC_000962.3	1978168	1978288
NC_000962.3	1978288	1978408
NC_000962.3	1978409	1978529
NC_000962.3	1978528	1978648
NC_000962.3	1978648	1978768
NC_000962.3	1978767	1978887
NC_000962.3	1978887	1979007
NC_000962.3	1979007	1979127
NC_000962.3	1979128	1979248
NC_000962.3	1979247	1979367
NC_000962.3	1979367	1979487
NC_000962.3	1979486	1979606
NC_000962.3	1979607	1979727
NC_000962.3	1979726	1979846
NC_000962.3	1979846	1979966
NC_000962.3	1979966	1980086
NC_000962.3	1980086	1980206
NC_000962.3	1980205	1980325
NC_000962.3	1980325	1980445
NC_000962.3	1980445	1980565
NC_000962.3	1980565	1980685
NC_000962.3	1980684	1980804
NC_000962.3	1980804	1980924
NC_000962.3	1980923	1981043
NC_000962.3	1981043	1981163
NC_000962.3	1981163	1981283
NC_000962.3	1981283	1981403
NC_000962.3	1981402	1981522
NC_000962.3	1981522	1981642
NC_000962.3	1981642	1981762
NC_000962.3	1981763	1981883
NC_000962.3	1981882	1982002
NC_000962.3	1982003	1982123
NC_000962.3	1982123	1982243
NC_000962.3	1982244	1982364
NC_000962.3	1982363	1982483
NC_000962.3	1982483	1982603
NC_000962.3	1982603	1982723
NC_000962.3	1982723	1982843
NC_000962.3	1982843	1982963
NC_000962.3	1982964	1983084
NC_000962.3	1983084	1983204
NC_000962.3	1983204	1983324
NC_000962.3	1983323	1983443
NC_000962.3	1983443	1983563
NC_000962.3	1983562	1983682
NC_000962.3	1983682	1983802
NC_000962.3	1983802	1983922
NC_000962.3	1983922	1984042
NC_000962.3	1984042	1984162
NC_000962.3	1984162	1984282
NC_000962.3	1984281	1984401
NC_000962.3	1984402	1984522
NC_000962.3	1984521	1984641
NC_000962.3	1984641	1984761
NC_000962.3	1984761	1984881
NC_000962.3	1984881	1985001
NC_000962.3	1985000	1985120
NC_000962.3	1985121	1985241
NC_000962.3	1985240	1985360
NC_000962.3	1985360	1985480
NC_000962.3	1985479	1985599
NC_000962.3	1985600	1985720
NC_000962.3	1985719	1985839
NC_000962.3	1985840	1985960
NC_000962.3	1985960	1986080
NC_000962.3	1986081	1986201
NC_000962.3	1986200	1986320
NC_000962.3	1986321	1986441
NC_000962.3	1986440	1986560
NC_000962.3	1986560	1986680
NC_000962.3	1986680	1986800
NC_000962.3	1986801	1986921
NC_000962.3	1986921	1987041
NC_000962.3	1987042	1987162
NC_000962.3	1987161	1987281
NC_000962.3	1987282	1987402
NC_000962.3	1987401	1987521
NC_000962.3	1987522	1987642
NC_000962.3	1987641	1987761
NC_000962.3	1987762	1987882
NC_000962.3	1987882	1988002
NC_000962.3	1988003	1988123
NC_000962.3	1988122	1988242
NC_000962.3	1988242	1988362
NC_000962.3	1988362	1988482
NC_000962.3	1988482	1988602
NC_000962.3	1988602	1988722
NC_000962.3	1988723	1988843
NC_000962.3	1988842	1988962
NC_000962.3	1988963	1989083
NC_000962.3	1989083	1989203
NC_000962.3	1989204	1989324
NC_000962.3	1989323	1989443
NC_000962.3	1989443	1989563
NC_000962.3	1989562	1989682
NC_000962.3	1989683	1989803
NC_000962.3	1989803	1989923
NC_000962.3	1989924	1990044
NC_000962.3	1990043	1990163
NC_000962.3	1990164	1990284
NC_000962.3	1990284	1990404
NC_000962.3	1990404	1990524
NC_000962.3	1990524	1990644
NC_000962.3	1990644	1990764
NC_000962.3	1990764	1990884
NC_000962.3	1990885	1991005
NC_000962.3	1991004	1991124
NC_000962.3	1991125	1991245
NC_000962.3	1991244	1991364
NC_000962.3	1991365	1991485
NC_000962.3	1991485	1991605
NC_000962.3	1991605	1991725
NC_000962.3	1991725	1991845
NC_000962.3	1991845	1991965
NC_000962.3	1991964	1992084
NC_000962.3	1992085	1992205
NC_000962.3	1992205	1992325
NC_000962.3	1992326	1992446
NC_000962.3	1992446	1992566
NC_000962.3	1992566	1992686
NC_000962.3	1992685	1992805
NC_000962.3	1992806	1992926
NC_000962.3	1992925	1993045
NC_000962.3	1993045	1993165
NC_000962.3	1993165	1993285
NC_000962.3	1993286	1993406
NC_000962.3	1993405	1993525
NC_000962.3	1993526	1993646
NC_000962.3	1993645	1993765
NC_000962.3	1993766	1993886
NC_000962.3	1993886	1994006
NC_000962.3	1994007	1994127
NC_000962.3	1994127	1994247
NC_000962.3	1994247	1994367
NC_000962.3	1994366	1994486
NC_000962.3	1994486	1994606
NC_000962.3	1994605	1994725
NC_000962.3	1994725	1994845
NC_000962.3	1994844	1994964
NC_000962.3	1994964	1995084
NC_000962.3	1995083	1995203
NC_000962.3	1995203	1995323
NC_000962.3	1995322	1995442
NC_000962.3	1995443	1995563
NC_000962.3	1995563	1995683
NC_000962.3	1995683	1995803
NC_000962.3	1995803	1995923
NC_000962.3	1995924	1996044
NC_000962.3	1996044	1996164
NC_000962.3	1996165	1996285
NC_000962.3	1996284	1996404
NC_000962.3	1996404	1996524
NC_000962.3	1996523	1996643
NC_000962.3	1996643	1996763
NC_000962.3	1996762	1996882
NC_000962.3	1996882	1997002
NC_000962.3	1997002	1997122
NC_000962.3	1997123	1997243
NC_000962.3	1997242	1997362
NC_000962.3	1997362	1997482
NC_000962.3	1997482	1997602
NC_000962.3	1997602	1997722
NC_000962.3	1997721	1997841
NC_000962.3	1997841	1997961
NC_000962.3	1997961	1998081
NC_000962.3	1998081	1998201
NC_000962.3	1998200	1998320
NC_000962.3	1998320	1998440
NC_000962.3	1998439	1998559
NC_000962.3	1998559	1998679
NC_000962.3	1998678	1998798
NC_000962.3	1998799	1998919
NC_000962.3	1998919	1999039
NC_000962.3	1999040	1999160
NC_000962.3	1999160	1999280
NC_000962.3	1999280	1999400
NC_000962.3	1999399	1999519
NC_000962.3	1999520	1999640
NC_000962.3	1999639	1999759
NC_000962.3	1999760	1999880
NC_000962.3	1999880	2000000
NC_000962.3	2000000	2000120
NC_000962.3	2000120	2000240
NC_000962.3	2000240	2000360
NC_000962.3	2000359	2000479
NC_000962.3	2000479	2000599
NC_000962.3	2000598	2000718
NC_000962.3	2000718	2000838
NC_000962.3	2000837	2000957
NC_000962.3	2000957	2001077
NC_000962.3	2001077	2001197
NC_000962.3	2001197	2001317
NC_000962.3	2001316	2001436
NC_000962.3	2001436	2001556
NC_000962.3	2001556	2001676
NC_000962.3	2001676	2001796
NC_000962.3	2001796	2001916
NC_000962.3	2001917	2002037
NC_000962.3	2002036	2002156
NC_000962.3	2002157	2002277
NC_000962.3	2002276	2002396
NC_000962.3	2002397	2002517
NC_000962.3	2002516	2002636
NC_000962.3	2002636	2002756
NC_000962.3	2002755	2002875
NC_000962.3	2002876	2002996
NC_000962.3	2002995	2003115
NC_000962.3	2003115	2003235
NC_000962.3	2003235	2003355
NC_000962.3	2003355	2003475
NC_000962.3	2003474	2003594
NC_000962.3	2003595	2003715
NC_000962.3	2003715	2003835
NC_000962.3	2003836	2003956
NC_000962.3	2003955	2004075
NC_000962.3	2004076	2004196
NC_000962.3	2004196	2004316
NC_000962.3	2004316	2004436
NC_000962.3	2004435	2004555
NC_000962.3	2004556	2004676
NC_000962.3	2004675	2004795
NC_000962.3	2004796	2004916
NC_000962.3	2004915	2005035
NC_000962.3	2005036	2005156
NC_000962.3	2005155	2005275
NC_000962.3	2005276	2005396
NC_000962.3	2005396	2005516
NC_000962.3	2005517	2005637
NC_000962.3	2005636	2005756
NC_000962.3	2005757	2005877
NC_000962.3	2005877	2005997
NC_000962.3	2005998	2006118
NC_000962.3	2006118	2006238
NC_000962.3	2006239	2006359
NC_000962.3	2006358	2006478
NC_000962.3	2006478	2006598
NC_000962.3	2006597	2006717
NC_000962.3	2006717	2006837
NC_000962.3	2006837	2006957
NC_000962.3	2006958	2007078
NC_000962.3	2007078	2007198
NC_000962.3	2007199	2007319
NC_000962.3	2007318	2007438
NC_000962.3	2007439	2007559
NC_000962.3	2007559	2007679
NC_000962.3	2007680	2007800
NC_000962.3	2007799	2007919
NC_000962.3	2007920	2008040
NC_000962.3	2008039	2008159
NC_000962.3	2008159	2008279
NC_000962.3	2008279	2008399
NC_000962.3	2008400	2008520
NC_000962.3	2008520	2008640
NC_000962.3	2008641	2008761
NC_000962.3	2008760	2008880
NC_000962.3	2008881	2009001
NC_000962.3	2009000	2009120
NC_000962.3	2009121	2009241
NC_000962.3	2009241	2009361
NC_000962.3	2009361	2009481
NC_000962.3	2009480	2009600
NC_000962.3	2009601	2009721
NC_000962.3	2009721	2009841
NC_000962.3	2009842	2009962
NC_000962.3	2009962	2010082
NC_000962.3	2010082	2010202
NC_000962.3	2010202	2010322
NC_000962.3	2010322	2010442
NC_000962.3	2010442	2010562
NC_000962.3	2010563	2010683
NC_000962.3	2010683	2010803
NC_000962.3	2010803	2010923
NC_000962.3	2010923	2011043
NC_000962.3	2011044	2011164
NC_000962.3	2011164	2011284
NC_000962.3	2011285	2011405
NC_000962.3	2011404	2011524
NC_000962.3	2011525	2011645
NC_000962.3	2011645	2011765
NC_000962.3	2011765	2011885
NC_000962.3	2011884	2012004
NC_000962.3	2012005	2012125
NC_000962.3	2012125	2012245
NC_000962.3	2012246	2012366
NC_000962.3	2012366	2012486
NC_000962.3	2012487	2012607
NC_000962.3	2012607	2012727
NC_000962.3	2012727	2012847
NC_000962.3	2012847	2012967
NC_000962.3	2012968	2013088
NC_000962.3	2013088	2013208
NC_000962.3	2013209	2013329
NC_000962.3	2013329	2013449
NC_000962.3	2013450	2013570
NC_000962.3	2013570	2013690
NC_000962.3	2013691	2013811
NC_000962.3	2013810	2013930
NC_000962.3	2013930	2014050
NC_000962.3	2014049	2014169
NC_000962.3	2014169	2014289
NC_000962.3	2014289	2014409
NC_000962.3	2014409	2014529
NC_000962.3	2014529	2014649
NC_000962.3	2014650	2014770
NC_000962.3	2014770	2014890
NC_000962.3	2014890	2015010
NC_000962.3	2015010	2015130
NC_000962.3	2015130	2015250
NC_000962.3	2015249	2015369
NC_000962.3	2015369	2015489
NC_000962.3	2015488	2015608
NC_000962.3	2015608	2015728
NC_000962.3	2015727	2015847
NC_000962.3	2015848	2015968
NC_000962.3	2015968	2016088
NC_000962.3	2016088	2016208
NC_000962.3	2016208	2016328
NC_000962.3	2016329	2016449
NC_000962.3	2016449	2016569
NC_000962.3	2016569	2016689
NC_000962.3	2016688	2016808
NC_000962.3	2016809	2016929
NC_000962.3	2016928	2017048
NC_000962.3	2017048	2017168
NC_000962.3	2017168	2017288
NC_000962.3	2017288	2017408
NC_000962.3	2017408	2017528
NC_000962.3	2017528	2017648
NC_000962.3	2017647	2017767
NC_000962.3	2017767	2017887
NC_000962.3	2017886	2018006
NC_000962.3	2018007	2018127
NC_000962.3	2018127	2018247
NC_000962.3	2018248	2018368
NC_000962.3	2018367	2018487
NC_000962.3	2018487	2018607
NC_000962.3	2018606	2018726
NC_000962.3	2018726	2018846
NC_000962.3	2018846	2018966
NC_000962.3	2018967	2019087
NC_000962.3	2019086	2019206
NC_000962.3	2019206	2019326
NC_000962.3	2019325	2019445
NC_000962.3	2019445	2019565
NC_000962.3	2019564	2019684
NC_000962.3	2019684	2019804
NC_000962.3	2019803	2019923
NC_000962.3	2019923	2020043
NC_000962.3	2020042	2020162
NC_000962.3	2020163	2020283
NC_000962.3	2020283	2020403
NC_000962.3	2020404	2020524
NC_000962.3	2020524	2020644
NC_000962.3	2020644	2020764
NC_000962.3	2020764	2020884
NC_000962.3	2020884	2021004
NC_000962.3	2021003	2021123
NC_000962.3	2021124	2021244
NC_000962.3	2021244	2021364
NC_000962.3	2021365	2021485
NC_000962.3	2021485	2021605
NC_000962.3	2021606	2021726
NC_000962.3	2021726	2021846
NC_000962.3	2021847	2021967
NC_000962.3	2021966	2022086
NC_000962.3	2022087	2022207
NC_000962.3	2022207	2022327
NC_000962.3	2022328	2022448
NC_000962.3	2022447	2022567
NC_000962.3	2022567	2022687
NC_000962.3	2022687	2022807
NC_000962.3	2022807	2022927
NC_000962.3	2022926	2023046
NC_000962.3	2023046	2023166
NC_000962.3	2023166	2023286
NC_000962.3	2023286	2023406
NC_000962.3	2023405	2023525
NC_000962.3	2023526	2023646
NC_000962.3	2023646	2023766
NC_000962.3	2023766	2023886
NC_000962.3	2023886	2024006
NC_000962.3	2024007	2024127
NC_000962.3	2024126	2024246
NC_000962.3	2024246	2024366
NC_000962.3	2024365	2024485
NC_000962.3	2024486	2024606
NC_000962.3	2024605	2024725
NC_000962.3	2024725	2024845
NC_000962.3	2024844	2024964
NC_000962.3	2024964	2025084
NC_000962.3	2025084	2025204
NC_000962.3	2025205	2025325
NC_000962.3	2025325	2025445
NC_000962.3	2025446	2025566
NC_000962.3	2025566	2025686
NC_000962.3	2025686	2025806
NC_000962.3	2025806	2025926
NC_000962.3	2025926	2026046
NC_000962.3	2026046	2026166
NC_000962.3	2026167	2026287
NC_000962.3	2026287	2026407
NC_000962.3	2026408	2026528
NC_000962.3	2026528	2026648
NC_000962.3	2026649	2026769
NC_000962.3	2026769	2026889
NC_000962.3	2026889	2027009
NC_000962.3	2027008	2027128
NC_000962.3	2027128	2027248
NC_000962.3	2027247	2027367
NC_000962.3	2027368	2027488
NC_000962.3	2027488	2027608
NC_000962.3	2027609	2027729
NC_000962.3	2027729	2027849
NC_000962.3	2027850	2027970
NC_000962.3	2027969	2028089
NC_000962.3	2028090	2028210
NC_000962.3	2028209	2028329
NC_000962.3	2028329	2028449
NC_000962.3	2028448	2028568
NC_000962.3	2028568	2028688
NC_000962.3	2028688	2028808
NC_000962.3	2028809	2028929
NC_000962.3	2028929	2029049
NC_000962.3	2029049	2029169
NC_000962.3	2029168	2029288
NC_000962.3	2029288	2029408
NC_000962.3	2029407	2029527
NC_000962.3	2029528	2029648
NC_000962.3	2029647	2029767
NC_000962.3	2029768	2029888
NC_000962.3	2029888	2030008
NC_000962.3	2030008	2030128
NC_000962.3	2030127	2030247
NC_000962.3	2030248	2030368
NC_000962.3	2030368	2030488
NC_000962.3	2030488	2030608
NC_000962.3	2030608	2030728
NC_000962.3	2030728	2030848
NC_000962.3	2030847	2030967
NC_000962.3	2030968	2031088
NC_000962.3	2031087	2031207
NC_000962.3	2031208	2031328
NC_000962.3	2031327	2031447
NC_000962.3	2031447	2031567
NC_000962.3	2031566	2031686
NC_000962.3	2031687	2031807
NC_000962.3	2031806	2031926
NC_000962.3	2031927	2032047
NC_000962.3	2032046	2032166
NC_000962.3	2032167	2032287
NC_000962.3	2032287	2032407
NC_000962.3	2032407	2032527
NC_000962.3	2032526	2032646
NC_000962.3	2032646	2032766
NC_000962.3	2032766	2032886
NC_000962.3	2032886	2033006
NC_000962.3	2033006	2033126
NC_000962.3	2033126	2033246
NC_000962.3	2033245	2033365
NC_000962.3	2033365	2033485
NC_000962.3	2033484	2033604
NC_000962.3	2033605	2033725
NC_000962.3	2033724	2033844
NC_000962.3	2033844	2033964
NC_000962.3	2033963	2034083
NC_000962.3	2034084	2034204
NC_000962.3	2034203	2034323
NC_000962.3	2034323	2034443
NC_000962.3	2034443	2034563
NC_000962.3	2034564	2034684
NC_000962.3	2034684	2034804
NC_000962.3	2034804	2034924
NC_000962.3	2034924	2035044
NC_000962.3	2035045	2035165
NC_000962.3	2035165	2035285
NC_000962.3	2035286	2035406
NC_000962.3	2035405	2035525
NC_000962.3	2035526	2035646
NC_000962.3	2035646	2035766
NC_000962.3	2035767	2035887
NC_000962.3	2035887	2036007
NC_000962.3	2036007	2036127
NC_000962.3	2036127	2036247
NC_000962.3	2036247	2036367
NC_000962.3	2036366	2036486
NC_000962.3	2036487	2036607
NC_000962.3	2036607	2036727
NC_000962.3	2036727	2036847
NC_000962.3	2036846	2036966
NC_000962.3	2036967	2037087
NC_000962.3	2037087	2037207
NC_000962.3	2037207	2037327
NC_000962.3	2037326	2037446
NC_000962.3	2037446	2037566
NC_000962.3	2037566	2037686
NC_000962.3	2037686	2037806
NC_000962.3	2037806	2037926
NC_000962.3	2037927	2038047
NC_000962.3	2038046	2038166
NC_000962.3	2038166	2038286
NC_000962.3	2038286	2038406
NC_000962.3	2038407	2038527
NC_000962.3	2038526	2038646
NC_000962.3	2038647	2038767
NC_000962.3	2038767	2038887
NC_000962.3	2038888	2039008
NC_000962.3	2039008	2039128
NC_000962.3	2039129	2039249
NC_000962.3	2039249	2039369
NC_000962.3	2039369	2039489
NC_000962.3	2039489	2039609
NC_000962.3	2039609	2039729
NC_000962.3	2039729	2039849
NC_000962.3	2039849	2039969
NC_000962.3	2039969	2040089
NC_000962.3	2040090	2040210
NC_000962.3	2040210	2040330
NC_000962.3	2040330	2040450
NC_000962.3	2040450	2040570
NC_000962.3	2040571	2040691
NC_000962.3	2040690	2040810
NC_000962.3	2040811	2040931
NC_000962.3	2040930	2041050
NC_000962.3	2041050	2041170
NC_000962.3	2041169	2041289
NC_000962.3	2041289	2041409
NC_000962.3	2041409	2041529
NC_000962.3	2041529	2041649
NC_000962.3	2041649	2041769
NC_000962.3	2041770	2041890
NC_000962.3	2041890	2042010
NC_000962.3	2042011	2042131
NC_000962.3	2042131	2042251
NC_000962.3	2042252	2042372
NC_000962.3	2042371	2042491
NC_000962.3	2042492	2042612
NC_000962.3	2042612	2042732
NC_000962.3	2042732	2042852
NC_000962.3	2042851	2042971
NC_000962.3	2042971	2043091
NC_000962.3	2043090	2043210
NC_000962.3	2043210	2043330
NC_000962.3	2043330	2043450
NC_000962.3	2043450	2043570
NC_000962.3	2043569	2043689
NC_000962.3	2043689	2043809
NC_000962.3	2043808	2043928
NC_000962.3	2043928	2044048
NC_000962.3	2044048	2044168
NC_000962.3	2044169	2044289
NC_000962.3	2044289	2044409
NC_000962.3	2044409	2044529
NC_000962.3	2044528	2044648
NC_000962.3	2044649	2044769
NC_000962.3	2044768	2044888
NC_000962.3	2044889	2045009
NC_000962.3	2045008	2045128
NC_000962.3	2045128	2045248
NC_000962.3	2045248	2045368
NC_000962.3	2045368	2045488
NC_000962.3	2045488	2045608
NC_000962.3	2045609	2045729
NC_000962.3	2045729	2045849
NC_000962.3	2045850	2045970
NC_000962.3	2045969	2046089
NC_000962.3	2046089	2046209
NC_000962.3	2046208	2046328
NC_000962.3	2046328	2046448
NC_000962.3	2046447	2046567
NC_000962.3	2046568	2046688
NC_000962.3	2046687	2046807
NC_000962.3	2046808	2046928
NC_000962.3	2046927	2047047
NC_000962.3	2047047	2047167
NC_000962.3	2047166	2047286
NC_000962.3	2047287	2047407
NC_000962.3	2047406	2047526
NC_000962.3	2047526	2047646
NC_000962.3	2047645	2047765
NC_000962.3	2047766	2047886
NC_000962.3	2047885	2048005
NC_000962.3	2048005	2048125
NC_000962.3	2048124	2048244
NC_000962.3	2048245	2048365
NC_000962.3	2048365	2048485
NC_000962.3	2048485	2048605
NC_000962.3	2048604	2048724
NC_000962.3	2048724	2048844
NC_000962.3	2048843	2048963
NC_000962.3	2048963	2049083
NC_000962.3	2049083	2049203
NC_000962.3	2049203	2049323
NC_000962.3	2049323	2049443
NC_000962.3	2049444	2049564
NC_000962.3	2049563	2049683
NC_000962.3	2049683	2049803
NC_000962.3	2049803	2049923
NC_000962.3	2049924	2050044
NC_000962.3	2050044	2050164
NC_000962.3	2050164	2050284
NC_000962.3	2050284	2050404
NC_000962.3	2050404	2050524
NC_000962.3	2050524	2050644
NC_000962.3	2050645	2050765
NC_000962.3	2050765	2050885
NC_000962.3	2050885	2051005
NC_000962.3	2051004	2051124
NC_000962.3	2051125	2051245
NC_000962.3	2051245	2051365
NC_000962.3	2051365	2051485
NC_000962.3	2051485	2051605
NC_000962.3	2051606	2051726
NC_000962.3	2051726	2051846
NC_000962.3	2051846	2051966
NC_000962.3	2051966	2052086
NC_000962.3	2052087	2052207
NC_000962.3	2052207	2052327
NC_000962.3	2052328	2052448
NC_000962.3	2052447	2052567
NC_000962.3	2052568	2052688
NC_000962.3	2052688	2052808
NC_000962.3	2052809	2052929
NC_000962.3	2052928	2053048
NC_000962.3	2053048	2053168
NC_000962.3	2053167	2053287
NC_000962.3	2053288	2053408
NC_000962.3	2053407	2053527
NC_000962.3	2053528	2053648
NC_000962.3	2053648	2053768
NC_000962.3	2053769	2053889
NC_000962.3	2053888	2054008
NC_000962.3	2054009	2054129
NC_000962.3	2054129	2054249
NC_000962.3	2054250	2054370
NC_000962.3	2054370	2054490
NC_000962.3	2054491	2054611
NC_000962.3	2054610	2054730
NC_000962.3	2054730	2054850
NC_000962.3	2054849	2054969
NC_000962.3	2054970	2055090
NC_000962.3	2055089	2055209
NC_000962.3	2055209	2055329
NC_000962.3	2055328	2055448
NC_000962.3	2055449	2055569
NC_000962.3	2055569	2055689
NC_000962.3	2055690	2055810
NC_000962.3	2055809	2055929
NC_000962.3	2055930	2056050
NC_000962.3	2056049	2056169
NC_000962.3	2056169	2056289
NC_000962.3	2056289	2056409
NC_000962.3	2056410	2056530
NC_000962.3	2056529	2056649
NC_000962.3	2056650	2056770
NC_000962.3	2056770	2056890
NC_000962.3	2056891	2057011
NC_000962.3	2057010	2057130
NC_000962.3	2057130	2057250
NC_000962.3	2057250	2057370
NC_000962.3	2057370	2057490
NC_000962.3	2057490	2057610
NC_000962.3	2057611	2057731
NC_000962.3	2057731	2057851
NC_000962.3	2057851	2057971
NC_000962.3	2057970	2058090
NC_000962.3	2058091	2058211
NC_000962.3	2058210	2058330
NC_000962.3	2058331	2058451
NC_000962.3	2058451	2058571
NC_000962.3	2058572	2058692
NC_000962.3	2058691	2058811
NC_000962.3	2058812	2058932
NC_000962.3	2058931	2059051
NC_000962.3	2059052	2059172
NC_000962.3	2059171	2059291
NC_000962.3	2059292	2059412
NC_000962.3	2059412	2059532
NC_000962.3	2059533	2059653
NC_000962.3	2059653	2059773
NC_000962.3	2059774	2059894
NC_000962.3	2059894	2060014
NC_000962.3	2060014	2060134
NC_000962.3	2060134	2060254
NC_000962.3	2060255	2060375
NC_000962.3	2060374	2060494
NC_000962.3	2060495	2060615
NC_000962.3	2060614	2060734
NC_000962.3	2060735	2060855
NC_000962.3	2060855	2060975
NC_000962.3	2060976	2061096
NC_000962.3	2061095	2061215
NC_000962.3	2061216	2061336
NC_000962.3	2061335	2061455
NC_000962.3	2061456	2061576
NC_000962.3	2061575	2061695
NC_000962.3	2061695	2061815
NC_000962.3	2061814	2061934
NC_000962.3	2061934	2062054
NC_000962.3	2062054	2062174
NC_000962.3	2062175	2062295
NC_000962.3	2062295	2062415
NC_000962.3	2062415	2062535
NC_000962.3	2062534	2062654
NC_000962.3	2062654	2062774
NC_000962.3	2062773	2062893
NC_000962.3	2062893	2063013
NC_000962.3	2063012	2063132
NC_000962.3	2063132	2063252
NC_000962.3	2063251	2063371
NC_000962.3	2063372	2063492
NC_000962.3	2063492	2063612
NC_000962.3	2063612	2063732
NC_000962.3	2063732	2063852
NC_000962.3	2063853	2063973
NC_000962.3	2063973	2064093
NC_000962.3	2064094	2064214
NC_000962.3	2064214	2064334
NC_000962.3	2064335	2064455
NC_000962.3	2064454	2064574
NC_000962.3	2064574	2064694
NC_000962.3	2064694	2064814
NC_000962.3	2064814	2064934
NC_000962.3	2064934	2065054
NC_000962.3	2065054	2065174
NC_000962.3	2065173	2065293
NC_000962.3	2065294	2065414
NC_000962.3	2065414	2065534
NC_000962.3	2065534	2065654
NC_000962.3	2065653	2065773
NC_000962.3	2065774	2065894
NC_000962.3	2065894	2066014
NC_000962.3	2066015	2066135
NC_000962.3	2066135	2066255
NC_000962.3	2066256	2066376
NC_000962.3	2066375	2066495
NC_000962.3	2066496	2066616
NC_000962.3	2066616	2066736
NC_000962.3	2066737	2066857
NC_000962.3	2066856	2066976
NC_000962.3	2066976	2067096
NC_000962.3	2067096	2067216
NC_000962.3	2067216	2067336
NC_000962.3	2067335	2067455
NC_000962.3	2067456	2067576
NC_000962.3	2067575	2067695
NC_000962.3	2067696	2067816
NC_000962.3	2067816	2067936
NC_000962.3	2067937	2068057
NC_000962.3	2068057	2068177
NC_000962.3	2068178	2068298
NC_000962.3	2068298	2068418
NC_000962.3	2068418	2068538
NC_000962.3	2068538	2068658
NC_000962.3	2068658	2068778
NC_000962.3	2068777	2068897
NC_000962.3	2068898	2069018
NC_000962.3	2069017	2069137
NC_000962.3	2069137	2069257
NC_000962.3	2069257	2069377
NC_000962.3	2069378	2069498
NC_000962.3	2069497	2069617
NC_000962.3	2069618	2069738
NC_000962.3	2069737	2069857
NC_000962.3	2069857	2069977
NC_000962.3	2069977	2070097
NC_000962.3	2070097	2070217
NC_000962.3	2070217	2070337
NC_000962.3	2070338	2070458
NC_000962.3	2070458	2070578
NC_000962.3	2070578	2070698
NC_000962.3	2070697	2070817
NC_000962.3	2070818	2070938
NC_000962.3	2070937	2071057
NC_000962.3	2071057	2071177
NC_000962.3	2071177	2071297
NC_000962.3	2071297	2071417
NC_000962.3	2071417	2071537
NC_000962.3	2071537	2071657
NC_000962.3	2071657	2071777
NC_000962.3	2071777	2071897
NC_000962.3	2071897	2072017
NC_000962.3	2072018	2072138
NC_000962.3	2072137	2072257
NC_000962.3	2072258	2072378
NC_000962.3	2072378	2072498
NC_000962.3	2072498	2072618
NC_000962.3	2072618	2072738
NC_000962.3	2072739	2072859
NC_000962.3	2072858	2072978
NC_000962.3	2072979	2073099
NC_000962.3	2073098	2073218
NC_000962.3	2073218	2073338
NC_000962.3	2073337	2073457
NC_000962.3	2073458	2073578
NC_000962.3	2073577	2073697
NC_000962.3	2073698	2073818
NC_000962.3	2073817	2073937
NC_000962.3	2073938	2074058
NC_000962.3	2074057	2074177
NC_000962.3	2074178	2074298
NC_000962.3	2074298	2074418
NC_000962.3	2074418	2074538
NC_000962.3	2074538	2074658
NC_000962.3	2074659	2074779
NC_000962.3	2074779	2074899
NC_000962.3	2074899	2075019
NC_000962.3	2075019	2075139
NC_000962.3	2075140	2075260
NC_000962.3	2075260	2075380
NC_000962.3	2075381	2075501
NC_000962.3	2075500	2075620
NC_000962.3	2075620	2075740
NC_000962.3	2075739	2075859
NC_000962.3	2075859	2075979
NC_000962.3	2075978	2076098
NC_000962.3	2076099	2076219
NC_000962.3	2076218	2076338
NC_000962.3	2076338	2076458
NC_000962.3	2076458	2076578
NC_000962.3	2076579	2076699
NC_000962.3	2076698	2076818
NC_000962.3	2076818	2076938
NC_000962.3	2076938	2077058
NC_000962.3	2077059	2077179
NC_000962.3	2077179	2077299
NC_000962.3	2077299	2077419
NC_000962.3	2077419	2077539
NC_000962.3	2077539	2077659
NC_000962.3	2077658	2077778
NC_000962.3	2077779	2077899
NC_000962.3	2077899	2078019
NC_000962.3	2078019	2078139
NC_000962.3	2078139	2078259
NC_000962.3	2078259	2078379
NC_000962.3	2078379	2078499
NC_000962.3	2078500	2078620
NC_000962.3	2078620	2078740
NC_000962.3	2078741	2078861
NC_000962.3	2078860	2078980
NC_000962.3	2078981	2079101
NC_000962.3	2079101	2079221
NC_000962.3	2079221	2079341
NC_000962.3	2079340	2079460
NC_000962.3	2079460	2079580
NC_000962.3	2079580	2079700
NC_000962.3	2079700	2079820
NC_000962.3	2079820	2079940
NC_000962.3	2079941	2080061
NC_000962.3	2080060	2080180
NC_000962.3	2080180	2080300
NC_000962.3	2080300	2080420
NC_000962.3	2080420	2080540
NC_000962.3	2080540	2080660
NC_000962.3	2080660	2080780
NC_000962.3	2080780	2080900
NC_000962.3	2080900	2081020
NC_000962.3	2081019	2081139
NC_000962.3	2081139	2081259
NC_000962.3	2081259	2081379
NC_000962.3	2081380	2081500
NC_000962.3	2081500	2081620
NC_000962.3	2081621	2081741
NC_000962.3	2081740	2081860
NC_000962.3	2081861	2081981
NC_000962.3	2081981	2082101
NC_000962.3	2082102	2082222
NC_000962.3	2082222	2082342
NC_000962.3	2082342	2082462
NC_000962.3	2082461	2082581
NC_000962.3	2082581	2082701
NC_000962.3	2082700	2082820
NC_000962.3	2082820	2082940
NC_000962.3	2082940	2083060
NC_000962.3	2083061	2083181
NC_000962.3	2083180	2083300
NC_000962.3	2083301	2083421
NC_000962.3	2083421	2083541
NC_000962.3	2083541	2083661
NC_000962.3	2083661	2083781
NC_000962.3	2083781	2083901
NC_000962.3	2083900	2084020
NC_000962.3	2084020	2084140
NC_000962.3	2084140	2084260
NC_000962.3	2084261	2084381
NC_000962.3	2084380	2084500
NC_000962.3	2084500	2084620
NC_000962.3	2084619	2084739
NC_000962.3	2084740	2084860
NC_000962.3	2084860	2084980
NC_000962.3	2084980	2085100
NC_000962.3	2085100	2085220
NC_000962.3	2085220	2085340
NC_000962.3	2085340	2085460
NC_000962.3	2085461	2085581
NC_000962.3	2085581	2085701
NC_000962.3	2085701	2085821
NC_000962.3	2085820	2085940
NC_000962.3	2085940	2086060
NC_000962.3	2086059	2086179
NC_000962.3	2086179	2086299
NC_000962.3	2086299	2086419
NC_000962.3	2086419	2086539
NC_000962.3	2086539	2086659
NC_000962.3	2086660	2086780
NC_000962.3	2086779	2086899
NC_000962.3	2086899	2087019
NC_000962.3	2087019	2087139
NC_000962.3	2087140	2087260
NC_000962.3	2087259	2087379
NC_000962.3	2087379	2087499
NC_000962.3	2087498	2087618
NC_000962.3	2087618	2087738
NC_000962.3	2087738	2087858
NC_000962.3	2087859	2087979
NC_000962.3	2087978	2088098
NC_000962.3	2088099	2088219
NC_000962.3	2088219	2088339
NC_000962.3	2088339	2088459
NC_000962.3	2088459	2088579
NC_000962.3	2088580	2088700
NC_000962.3	2088699	2088819
NC_000962.3	2088819	2088939
NC_000962.3	2088938	2089058
NC_000962.3	2089059	2089179
NC_000962.3	2089179	2089299
NC_000962.3	2089300	2089420
NC_000962.3	2089420	2089540
NC_000962.3	2089541	2089661
NC_000962.3	2089661	2089781
NC_000962.3	2089782	2089902
NC_000962.3	2089902	2090022
NC_000962.3	2090022	2090142
NC_000962.3	2090141	2090261
NC_000962.3	2090262	2090382
NC_000962.3	2090382	2090502
NC_000962.3	2090502	2090622
NC_000962.3	2090621	2090741
NC_000962.3	2090742	2090862
NC_000962.3	2090862	2090982
NC_000962.3	2090983	2091103
NC_000962.3	2091103	2091223
NC_000962.3	2091224	2091344
NC_000962.3	2091343	2091463
NC_000962.3	2091464	2091584
NC_000962.3	2091583	2091703
NC_000962.3	2091704	2091824
NC_000962.3	2091824	2091944
NC_000962.3	2091945	2092065
NC_000962.3	2092064	2092184
NC_000962.3	2092184	2092304
NC_000962.3	2092303	2092423
NC_000962.3	2092423	2092543
NC_000962.3	2092542	2092662
NC_000962.3	2092662	2092782
NC_000962.3	2092781	2092901
NC_000962.3	2092902	2093022
NC_000962.3	2093021	2093141
NC_000962.3	2093141	2093261
NC_000962.3	2093261	2093381
NC_000962.3	2093382	2093502
NC_000962.3	2093501	2093621
NC_000962.3	2093622	2093742
NC_000962.3	2093741	2093861
NC_000962.3	2093861	2093981
NC_000962.3	2093981	2094101
NC_000962.3	2094102	2094222
NC_000962.3	2094221	2094341
NC_000962.3	2094341	2094461
NC_000962.3	2094461	2094581
NC_000962.3	2094582	2094702
NC_000962.3	2094701	2094821
NC_000962.3	2094822	2094942
NC_000962.3	2094942	2095062
NC_000962.3	2095062	2095182
NC_000962.3	2095181	2095301
NC_000962.3	2095301	2095421
NC_000962.3	2095421	2095541
NC_000962.3	2095541	2095661
NC_000962.3	2095660	2095780
NC_000962.3	2095780	2095900
NC_000962.3	2095900	2096020
NC_000962.3	2096021	2096141
NC_000962.3	2096141	2096261
NC_000962.3	2096262	2096382
NC_000962.3	2096382	2096502
NC_000962.3	2096503	2096623
NC_000962.3	2096622	2096742
NC_000962.3	2096743	2096863
NC_000962.3	2096862	2096982
NC_000962.3	2096983	2097103
NC_000962.3	2097103	2097223
NC_000962.3	2097224	2097344
NC_000962.3	2097344	2097464
NC_000962.3	2097465	2097585
NC_000962.3	2097585	2097705
NC_000962.3	2097705	2097825
NC_000962.3	2097824	2097944
NC_000962.3	2097944	2098064
NC_000962.3	2098064	2098184
NC_000962.3	2098184	2098304
NC_000962.3	2098303	2098423
NC_000962.3	2098423	2098543
NC_000962.3	2098543	2098663
NC_000962.3	2098663	2098783
NC_000962.3	2098782	2098902
NC_000962.3	2098902	2099022
NC_000962.3	2099021	2099141
NC_000962.3	2099141	2099261
NC_000962.3	2099260	2099380
NC_000962.3	2099380	2099500
NC_000962.3	2099500	2099620
NC_000962.3	2099621	2099741
NC_000962.3	2099740	2099860
NC_000962.3	2099861	2099981
NC_000962.3	2099980	2100100
NC_000962.3	2100101	2100221
NC_000962.3	2100221	2100341
NC_000962.3	2100342	2100462
NC_000962.3	2100461	2100581
NC_000962.3	2100582	2100702
NC_000962.3	2100702	2100822
NC_000962.3	2100822	2100942
NC_000962.3	2100941	2101061
NC_000962.3	2101062	2101182
NC_000962.3	2101182	2101302
NC_000962.3	2101303	2101423
NC_000962.3	2101423	2101543
NC_000962.3	2101543	2101663
NC_000962.3	2101662	2101782
NC_000962.3	2101783	2101903
NC_000962.3	2101903	2102023
NC_000962.3	2102023	2102143
NC_000962.3	2102142	2102262
NC_000962.3	2102262	2102382
NC_000962.3	2102382	2102502
NC_000962.3	2102502	2102622
NC_000962.3	2102621	2102741
NC_000962.3	2102741	2102861
NC_000962.3	2102861	2102981
NC_000962.3	2102982	2103102
NC_000962.3	2103102	2103222
NC_000962.3	2103223	2103343
NC_000962.3	2103342	2103462
NC_000962.3	2103463	2103583
NC_000962.3	2103583	2103703
NC_000962.3	2103703	2103823
NC_000962.3	2103823	2103943
NC_000962.3	2103944	2104064
NC_000962.3	2104064	2104184
NC_000962.3	2104184	2104304
NC_000962.3	2104304	2104424
NC_000962.3	2104424	2104544
NC_000962.3	2104544	2104664
NC_000962.3	2104665	2104785
NC_000962.3	2104784	2104904
NC_000962.3	2104904	2105024
NC_000962.3	2105023	2105143
NC_000962.3	2105143	2105263
NC_000962.3	2105262	2105382
NC_000962.3	2105383	2105503
NC_000962.3	2105502	2105622
NC_000962.3	2105623	2105743
NC_000962.3	2105743	2105863
NC_000962.3	2105864	2105984
NC_000962.3	2105983	2106103
NC_000962.3	2106104	2106224
NC_000962.3	2106223	2106343
NC_000962.3	2106343	2106463
NC_000962.3	2106462	2106582
NC_000962.3	2106583	2106703
NC_000962.3	2106702	2106822
NC_000962.3	2106823	2106943
NC_000962.3	2106943	2107063
NC_000962.3	2107063	2107183
NC_000962.3	2107182	2107302
NC_000962.3	2107303	2107423
NC_000962.3	2107422	2107542
NC_000962.3	2107542	2107662
NC_000962.3	2107662	2107782
NC_000962.3	2107783	2107903
NC_000962.3	2107903	2108023
NC_000962.3	2108023	2108143
NC_000962.3	2108142	2108262
NC_000962.3	2108262	2108382
NC_000962.3	2108381	2108501
NC_000962.3	2108502	2108622
NC_000962.3	2108622	2108742
NC_000962.3	2108742	2108862
NC_000962.3	2108861	2108981
NC_000962.3	2108982	2109102
NC_000962.3	2109102	2109222
NC_000962.3	2109222	2109342
NC_000962.3	2109341	2109461
NC_000962.3	2109462	2109582
NC_000962.3	2109582	2109702
NC_000962.3	2109702	2109822
NC_000962.3	2109821	2109941
NC_000962.3	2109942	2110062
NC_000962.3	2110061	2110181
NC_000962.3	2110181	2110301
NC_000962.3	2110300	2110420
NC_000962.3	2110420	2110540
NC_000962.3	2110539	2110659
NC_000962.3	2110660	2110780
NC_000962.3	2110779	2110899
NC_000962.3	2110899	2111019
NC_000962.3	2111018	2111138
NC_000962.3	2111139	2111259
NC_000962.3	2111259	2111379
NC_000962.3	2111380	2111500
NC_000962.3	2111499	2111619
NC_000962.3	2111619	2111739
NC_000962.3	2111738	2111858
NC_000962.3	2111859	2111979
NC_000962.3	2111979	2112099
NC_000962.3	2112099	2112219
NC_000962.3	2112218	2112338
NC_000962.3	2112338	2112458
NC_000962.3	2112457	2112577
NC_000962.3	2112578	2112698
NC_000962.3	2112697	2112817
NC_000962.3	2112817	2112937
NC_000962.3	2112937	2113057
NC_000962.3	2113058	2113178
NC_000962.3	2113177	2113297
NC_000962.3	2113297	2113417
NC_000962.3	2113417	2113537
NC_000962.3	2113538	2113658
NC_000962.3	2113657	2113777
NC_000962.3	2113778	2113898
NC_000962.3	2113897	2114017
NC_000962.3	2114018	2114138
NC_000962.3	2114137	2114257
NC_000962.3	2114257	2114377
NC_000962.3	2114377	2114497
NC_000962.3	2114497	2114617
NC_000962.3	2114616	2114736
NC_000962.3	2114736	2114856
NC_000962.3	2114855	2114975
NC_000962.3	2114976	2115096
NC_000962.3	2115096	2115216
NC_000962.3	2115216	2115336
NC_000962.3	2115336	2115456
NC_000962.3	2115456	2115576
NC_000962.3	2115575	2115695
NC_000962.3	2115695	2115815
NC_000962.3	2115815	2115935
NC_000962.3	2115936	2116056
NC_000962.3	2116055	2116175
NC_000962.3	2116176	2116296
NC_000962.3	2116295	2116415
NC_000962.3	2116416	2116536
NC_000962.3	2116536	2116656
NC_000962.3	2116656	2116776
NC_000962.3	2116775	2116895
NC_000962.3	2116895	2117015
NC_000962.3	2117014	2117134
NC_000962.3	2117135	2117255
NC_000962.3	2117254	2117374
NC_000962.3	2117375	2117495
NC_000962.3	2117495	2117615
NC_000962.3	2117615	2117735
NC_000962.3	2117734	2117854
NC_000962.3	2117855	2117975
NC_000962.3	2117975	2118095
NC_000962.3	2118095	2118215
NC_000962.3	2118214	2118334
NC_000962.3	2118334	2118454
NC_000962.3	2118453	2118573
NC_000962.3	2118573	2118693
NC_000962.3	2118692	2118812
NC_000962.3	2118812	2118932
NC_000962.3	2118932	2119052
NC_000962.3	2119052	2119172
NC_000962.3	2119171	2119291
NC_000962.3	2119292	2119412
NC_000962.3	2119412	2119532
NC_000962.3	2119532	2119652
NC_000962.3	2119652	2119772
NC_000962.3	2119773	2119893
NC_000962.3	2119892	2120012
NC_000962.3	2120013	2120133
NC_000962.3	2120132	2120252
NC_000962.3	2120253	2120373
NC_000962.3	2120373	2120493
NC_000962.3	2120494	2120614
NC_000962.3	2120613	2120733
NC_000962.3	2120734	2120854
NC_000962.3	2120853	2120973
NC_000962.3	2120973	2121093
NC_000962.3	2121092	2121212
NC_000962.3	2121213	2121333
NC_000962.3	2121333	2121453
NC_000962.3	2121453	2121573
NC_000962.3	2121572	2121692
NC_000962.3	2121692	2121812
NC_000962.3	2121811	2121931
NC_000962.3	2121931	2122051
NC_000962.3	2122050	2122170
NC_000962.3	2122171	2122291
NC_000962.3	2122291	2122411
NC_000962.3	2122411	2122531
NC_000962.3	2122531	2122651
NC_000962.3	2122651	2122771
NC_000962.3	2122771	2122891
NC_000962.3	2122891	2123011
NC_000962.3	2123011	2123131
NC_000962.3	2123132	2123252
NC_000962.3	2123251	2123371
NC_000962.3	2123372	2123492
NC_000962.3	2123491	2123611
NC_000962.3	2123612	2123732
NC_000962.3	2123732	2123852
NC_000962.3	2123852	2123972
NC_000962.3	2123972	2124092
NC_000962.3	2124093	2124213
NC_000962.3	2124213	2124333
NC_000962.3	2124333	2124453
NC_000962.3	2124453	2124573
NC_000962.3	2124573	2124693
NC_000962.3	2124693	2124813
NC_000962.3	2124814	2124934
NC_000962.3	2124933	2125053
NC_000962.3	2125054	2125174
NC_000962.3	2125174	2125294
NC_000962.3	2125294	2125414
NC_000962.3	2125414	2125534
NC_000962.3	2125534	2125654
NC_000962.3	2125654	2125774
NC_000962.3	2125775	2125895
NC_000962.3	2125894	2126014
NC_000962.3	2126015	2126135
NC_000962.3	2126134	2126254
NC_000962.3	2126255	2126375
NC_000962.3	2126375	2126495
NC_000962.3	2126496	2126616
NC_000962.3	2126615	2126735
NC_000962.3	2126736	2126856
NC_000962.3	2126856	2126976
NC_000962.3	2126977	2127097
NC_000962.3	2127096	2127216
NC_000962.3	2127216	2127336
NC_000962.3	2127335	2127455
NC_000962.3	2127456	2127576
NC_000962.3	2127575	2127695
NC_000962.3	2127695	2127815
NC_000962.3	2127814	2127934
NC_000962.3	2127934	2128054
NC_000962.3	2128053	2128173
NC_000962.3	2128173	2128293
NC_000962.3	2128293	2128413
NC_000962.3	2128413	2128533
NC_000962.3	2128532	2128652
NC_000962.3	2128653	2128773
NC_000962.3	2128772	2128892
NC_000962.3	2128893	2129013
NC_000962.3	2129013	2129133
NC_000962.3	2129134	2129254
NC_000962.3	2129254	2129374
NC_000962.3	2129374	2129494
NC_000962.3	2129494	2129614
NC_000962.3	2129615	2129735
NC_000962.3	2129734	2129854
NC_000962.3	2129854	2129974
NC_000962.3	2129973	2130093
NC_000962.3	2130094	2130214
NC_000962.3	2130214	2130334
NC_000962.3	2130334	2130454
NC_000962.3	2130454	2130574
NC_000962.3	2130575	2130695
NC_000962.3	2130694	2130814
NC_000962.3	2130814	2130934
NC_000962.3	2130934	2131054
NC_000962.3	2131054	2131174
NC_000962.3	2131174	2131294
NC_000962.3	2131295	2131415
NC_000962.3	2131415	2131535
NC_000962.3	2131536	2131656
NC_000962.3	2131656	2131776
NC_000962.3	2131777	2131897
NC_000962.3	2131896	2132016
NC_000962.3	2132016	2132136
NC_000962.3	2132135	2132255
NC_000962.3	2132256	2132376
NC_000962.3	2132375	2132495
NC_000962.3	2132496	2132616
NC_000962.3	2132615	2132735
NC_000962.3	2132735	2132855
NC_000962.3	2132854	2132974
NC_000962.3	2132974	2133094
NC_000962.3	2133094	2133214
NC_000962.3	2133215	2133335
NC_000962.3	2133334	2133454
NC_000962.3	2133455	2133575
NC_000962.3	2133575	2133695
NC_000962.3	2133696	2133816
NC_000962.3	2133816	2133936
NC_000962.3	2133937	2134057
NC_000962.3	2134056	2134176
NC_000962.3	2134177	2134297
NC_000962.3	2134296	2134416
NC_000962.3	2134417	2134537
NC_000962.3	2134536	2134656
NC_000962.3	2134657	2134777
NC_000962.3	2134776	2134896
NC_000962.3	2134897	2135017
NC_000962.3	2135016	2135136
NC_000962.3	2135136	2135256
NC_000962.3	2135256	2135376
NC_000962.3	2135377	2135497
NC_000962.3	2135497	2135617
NC_000962.3	2135618	2135738
NC_000962.3	2135737	2135857
NC_000962.3	2135857	2135977
NC_000962.3	2135976	2136096
NC_000962.3	2136096	2136216
NC_000962.3	2136215	2136335
NC_000962.3	2136335	2136455
NC_000962.3	2136454	2136574
NC_000962.3	2136574	2136694
NC_000962.3	2136693	2136813
NC_000962.3	2136813	2136933
NC_000962.3	2136932	2137052
NC_000962.3	2137052	2137172
NC_000962.3	2137172	2137292
NC_000962.3	2137292	2137412
NC_000962.3	2137412	2137532
NC_000962.3	2137532	2137652
NC_000962.3	2137652	2137772
NC_000962.3	2137772	2137892
NC_000962.3	2137891	2138011
NC_000962.3	2138012	2138132
NC_000962.3	2138131	2138251
NC_000962.3	2138252	2138372
NC_000962.3	2138372	2138492
NC_000962.3	2138493	2138613
NC_000962.3	2138612	2138732
NC_000962.3	2138732	2138852
NC_000962.3	2138851	2138971
NC_000962.3	2138972	2139092
NC_000962.3	2139092	2139212
NC_000962.3	2139212	2139332
NC_000962.3	2139331	2139451
NC_000962.3	2139452	2139572
NC_000962.3	2139572	2139692
NC_000962.3	2139693	2139813
NC_000962.3	2139813	2139933
NC_000962.3	2139933	2140053
NC_000962.3	2140052	2140172
NC_000962.3	2140172	2140292
NC_000962.3	2140292	2140412
NC_000962.3	2140412	2140532
NC_000962.3	2140532	2140652
NC_000962.3	2140652	2140772
NC_000962.3	2140772	2140892
NC_000962.3	2140893	2141013
NC_000962.3	2141013	2141133
NC_000962.3	2141134	2141254
NC_000962.3	2141254	2141374
NC_000962.3	2141374	2141494
NC_000962.3	2141493	2141613
NC_000962.3	2141613	2141733
NC_000962.3	2141733	2141853
NC_000962.3	2141854	2141974
NC_000962.3	2141973	2142093
NC_000962.3	2142094	2142214
NC_000962.3	2142213	2142333
NC_000962.3	2142333	2142453
NC_000962.3	2142453	2142573
NC_000962.3	2142574	2142694
NC_000962.3	2142694	2142814
NC_000962.3	2142815	2142935
NC_000962.3	2142934	2143054
NC_000962.3	2143054	2143174
NC_000962.3	2143174	2143294
NC_000962.3	2143295	2143415
NC_000962.3	2143415	2143535
NC_000962.3	2143536	2143656
NC_000962.3	2143655	2143775
NC_000962.3	2143776	2143896
NC_000962.3	2143895	2144015
NC_000962.3	2144016	2144136
NC_000962.3	2144136	2144256
NC_000962.3	2144257	2144377
NC_000962.3	2144376	2144496
NC_000962.3	2144497	2144617
NC_000962.3	2144617	2144737
NC_000962.3	2144737	2144857
NC_000962.3	2144856	2144976
NC_000962.3	2144976	2145096
NC_000962.3	2145095	2145215
NC_000962.3	2145216	2145336
NC_000962.3	2145336	2145456
NC_000962.3	2145457	2145577
NC_000962.3	2145577	2145697
NC_000962.3	2145697	2145817
NC_000962.3	2145816	2145936
NC_000962.3	2145937	2146057
NC_000962.3	2146056	2146176
NC_000962.3	2146176	2146296
NC_000962.3	2146295	2146415
NC_000962.3	2146416	2146536
NC_000962.3	2146536	2146656
NC_000962.3	2146657	2146777
NC_000962.3	2146777	2146897
NC_000962.3	2146898	2147018
NC_000962.3	2147018	2147138
NC_000962.3	2147139	2147259
NC_000962.3	2147259	2147379
NC_000962.3	2147379	2147499
NC_000962.3	2147498	2147618
NC_000962.3	2147618	2147738
NC_000962.3	2147738	2147858
NC_000962.3	2147859	2147979
NC_000962.3	2147978	2148098
NC_000962.3	2148099	2148219
NC_000962.3	2148219	2148339
NC_000962.3	2148340	2148460
NC_000962.3	2148459	2148579
NC_000962.3	2148579	2148699
NC_000962.3	2148698	2148818
NC_000962.3	2148818	2148938
NC_000962.3	2148937	2149057
NC_000962.3	2149057	2149177
NC_000962.3	2149177	2149297
NC_000962.3	2149297	2149417
NC_000962.3	2149417	2149537
NC_000962.3	2149537	2149657
NC_000962.3	2149656	2149776
NC_000962.3	2149776	2149896
NC_000962.3	2149895	2150015
NC_000962.3	2150015	2150135
NC_000962.3	2150134	2150254
NC_000962.3	2150255	2150375
NC_000962.3	2150374	2150494
NC_000962.3	2150495	2150615
NC_000962.3	2150614	2150734
NC_000962.3	2150735	2150855
NC_000962.3	2150854	2150974
NC_000962.3	2150974	2151094
NC_000962.3	2151094	2151214
NC_000962.3	2151215	2151335
NC_000962.3	2151335	2151455
NC_000962.3	2151456	2151576
NC_000962.3	2151575	2151695
NC_000962.3	2151696	2151816
NC_000962.3	2151815	2151935
NC_000962.3	2151935	2152055
NC_000962.3	2152054	2152174
NC_000962.3	2152174	2152294
NC_000962.3	2152294	2152414
NC_000962.3	2152414	2152534
NC_000962.3	2152534	2152654
NC_000962.3	2152655	2152775
NC_000962.3	2152775	2152895
NC_000962.3	2152895	2153015
NC_000962.3	2153014	2153134
NC_000962.3	2153134	2153254
NC_000962.3	2153253	2153373
NC_000962.3	2153374	2153494
NC_000962.3	2153494	2153614
NC_000962.3	2153614	2153734
NC_000962.3	2153733	2153853
NC_000962.3	2153854	2153974
NC_000962.3	2153974	2154094
NC_000962.3	2154094	2154214
NC_000962.3	2154213	2154333
NC_000962.3	2154333	2154453
NC_000962.3	2154452	2154572
NC_000962.3	2154573	2154693
NC_000962.3	2154693	2154813
NC_000962.3	2154814	2154934
NC_000962.3	2154933	2155053
NC_000962.3	2155053	2155173
NC_000962.3	2155173	2155293
NC_000962.3	2155294	2155414
NC_000962.3	2155414	2155534
NC_000962.3	2155535	2155655
NC_000962.3	2155654	2155774
NC_000962.3	2155775	2155895
NC_000962.3	2155895	2156015
NC_000962.3	2156015	2156135
NC_000962.3	2156134	2156254
NC_000962.3	2156254	2156374
NC_000962.3	2156374	2156494
NC_000962.3	2156494	2156614
NC_000962.3	2156613	2156733
NC_000962.3	2156734	2156854
NC_000962.3	2156853	2156973
NC_000962.3	2156973	2157093
NC_000962.3	2157092	2157212
NC_000962.3	2157212	2157332
NC_000962.3	2157332	2157452
NC_000962.3	2157452	2157572
NC_000962.3	2157571	2157691
NC_000962.3	2157692	2157812
NC_000962.3	2157811	2157931
NC_000962.3	2157932	2158052
NC_000962.3	2158051	2158171
NC_000962.3	2158172	2158292
NC_000962.3	2158291	2158411
NC_000962.3	2158412	2158532
NC_000962.3	2158532	2158652
NC_000962.3	2158653	2158773
NC_000962.3	2158773	2158893
NC_000962.3	2158894	2159014
NC_000962.3	2159013	2159133
NC_000962.3	2159133	2159253
NC_000962.3	2159252	2159372
NC_000962.3	2159372	2159492
NC_000962.3	2159492	2159612
NC_000962.3	2159612	2159732
NC_000962.3	2159732	2159852
NC_000962.3	2159852	2159972
NC_000962.3	2159971	2160091
NC_000962.3	2160091	2160211
NC_000962.3	2160211	2160331
NC_000962.3	2160332	2160452
NC_000962.3	2160451	2160571
NC_000962.3	2160572	2160692
NC_000962.3	2160692	2160812
NC_000962.3	2160813	2160933
NC_000962.3	2160933	2161053
NC_000962.3	2161053	2161173
NC_000962.3	2161172	2161292
NC_000962.3	2161292	2161412
NC_000962.3	2161412	2161532
NC_000962.3	2161533	2161653
NC_000962.3	2161653	2161773
NC_000962.3	2161773	2161893
NC_000962.3	2161892	2162012
NC_000962.3	2162013	2162133
NC_000962.3	2162133	2162253
NC_000962.3	2162254	2162374
NC_000962.3	2162374	2162494
NC_000962.3	2162494	2162614
NC_000962.3	2162614	2162734
NC_000962.3	2162734	2162854
NC_000962.3	2162853	2162973
NC_000962.3	2162974	2163094
NC_000962.3	2163093	2163213
NC_000962.3	2163214	2163334
NC_000962.3	2163334	2163454
NC_000962.3	2163455	2163575
NC_000962.3	2163575	2163695
NC_000962.3	2163695	2163815
NC_000962.3	2163814	2163934
NC_000962.3	2163934	2164054
NC_000962.3	2164054	2164174
NC_000962.3	2164174	2164294
NC_000962.3	2164293	2164413
NC_000962.3	2164413	2164533
NC_000962.3	2164533	2164653
NC_000962.3	2164654	2164774
NC_000962.3	2164774	2164894
NC_000962.3	2164895	2165015
NC_000962.3	2165015	2165135
NC_000962.3	2165136	2165256
NC_000962.3	2165255	2165375
NC_000962.3	2165375	2165495
NC_000962.3	2165494	2165614
NC_000962.3	2165615	2165735
NC_000962.3	2165734	2165854
NC_000962.3	2165854	2165974
NC_000962.3	2165973	2166093
NC_000962.3	2166094	2166214
NC_000962.3	2166213	2166333
NC_000962.3	2166334	2166454
NC_000962.3	2166453	2166573
NC_000962.3	2166573	2166693
NC_000962.3	2166692	2166812
NC_000962.3	2166812	2166932
NC_000962.3	2166931	2167051
NC_000962.3	2167051	2167171
NC_000962.3	2167171	2167291
NC_000962.3	2167292	2167412
NC_000962.3	2167411	2167531
NC_000962.3	2167531	2167651
NC_000962.3	2167650	2167770
NC_000962.3	2167771	2167891
NC_000962.3	2167891	2168011
NC_000962.3	2168011	2168131
NC_000962.3	2168131	2168251
NC_000962.3	2168251	2168371
NC_000962.3	2168371	2168491
NC_000962.3	2168491	2168611
NC_000962.3	2168610	2168730
NC_000962.3	2168731	2168851
NC_000962.3	2168851	2168971
NC_000962.3	2168972	2169092
NC_000962.3	2169091	2169211
NC_000962.3	2169211	2169331
NC_000962.3	2169331	2169451
NC_000962.3	2169452	2169572
NC_000962.3	2169572	2169692
NC_000962.3	2169693	2169813
NC_000962.3	2169813	2169933
NC_000962.3	2169934	2170054
NC_000962.3	2170054	2170174
NC_000962.3	2170175	2170295
NC_000962.3	2170294	2170414
NC_000962.3	2170415	2170535
NC_000962.3	2170535	2170655
NC_000962.3	2170656	2170776
NC_000962.3	2170775	2170895
NC_000962.3	2170896	2171016
NC_000962.3	2171016	2171136
NC_000962.3	2171137	2171257
NC_000962.3	2171257	2171377
NC_000962.3	2171378	2171498
NC_000962.3	2171497	2171617
NC_000962.3	2171618	2171738
NC_000962.3	2171738	2171858
NC_000962.3	2171858	2171978
NC_000962.3	2171978	2172098
NC_000962.3	2172099	2172219
NC_000962.3	2172219	2172339
NC_000962.3	2172339	2172459
NC_000962.3	2172459	2172579
NC_000962.3	2172580	2172700
NC_000962.3	2172700	2172820
NC_000962.3	2172820	2172940
NC_000962.3	2172939	2173059
NC_000962.3	2173059	2173179
NC_000962.3	2173178	2173298
NC_000962.3	2173299	2173419
NC_000962.3	2173419	2173539
NC_000962.3	2173539	2173659
NC_000962.3	2173659	2173779
NC_000962.3	2173779	2173899
NC_000962.3	2173899	2174019
NC_000962.3	2174019	2174139
NC_000962.3	2174139	2174259
NC_000962.3	2174260	2174380
NC_000962.3	2174380	2174500
NC_000962.3	2174500	2174620
NC_000962.3	2174620	2174740
NC_000962.3	2174740	2174860
NC_000962.3	2174860	2174980
NC_000962.3	2174980	2175100
NC_000962.3	2175099	2175219
NC_000962.3	2175219	2175339
NC_000962.3	2175338	2175458
NC_000962.3	2175458	2175578
NC_000962.3	2175577	2175697
NC_000962.3	2175697	2175817
NC_000962.3	2175817	2175937
NC_000962.3	2175938	2176058
NC_000962.3	2176057	2176177
NC_000962.3	2176178	2176298
NC_000962.3	2176298	2176418
NC_000962.3	2176419	2176539
NC_000962.3	2176538	2176658
NC_000962.3	2176659	2176779
NC_000962.3	2176779	2176899
NC_000962.3	2176900	2177020
NC_000962.3	2177019	2177139
NC_000962.3	2177139	2177259
NC_000962.3	2177259	2177379
NC_000962.3	2177380	2177500
NC_000962.3	2177499	2177619
NC_000962.3	2177620	2177740
NC_000962.3	2177740	2177860
NC_000962.3	2177860	2177980
NC_000962.3	2177980	2178100
NC_000962.3	2178101	2178221
NC_000962.3	2178220	2178340
NC_000962.3	2178341	2178461
NC_000962.3	2178460	2178580
NC_000962.3	2178581	2178701
NC_000962.3	2178701	2178821
NC_000962.3	2178822	2178942
NC_000962.3	2178942	2179062
NC_000962.3	2179063	2179183
NC_000962.3	2179182	2179302
NC_000962.3	2179302	2179422
NC_000962.3	2179421	2179541
NC_000962.3	2179541	2179661
NC_000962.3	2179661	2179781
NC_000962.3	2179781	2179901
NC_000962.3	2179901	2180021
NC_000962.3	2180022	2180142
NC_000962.3	2180141	2180261
NC_000962.3	2180262	2180382
NC_000962.3	2180382	2180502
NC_000962.3	2180503	2180623
NC_000962.3	2180623	2180743
NC_000962.3	2180744	2180864
NC_000962.3	2180864	2180984
NC_000962.3	2180985	2181105
NC_000962.3	2181104	2181224
NC_000962.3	2181225	2181345
NC_000962.3	2181344	2181464
NC_000962.3	2181465	2181585
NC_000962.3	2181585	2181705
NC_000962.3	2181706	2181826
NC_000962.3	2181826	2181946
NC_000962.3	2181947	2182067
NC_000962.3	2182066	2182186
NC_000962.3	2182186	2182306
NC_000962.3	2182305	2182425
NC_000962.3	2182425	2182545
NC_000962.3	2182545	2182665
NC_000962.3	2182665	2182785
NC_000962.3	2182784	2182904
NC_000962.3	2182904	2183024
NC_000962.3	2183023	2183143
NC_000962.3	2183143	2183263
NC_000962.3	2183263	2183383
NC_000962.3	2183383	2183503
NC_000962.3	2183502	2183622
NC_000962.3	2183622	2183742
NC_000962.3	2183742	2183862
NC_000962.3	2183862	2183982
NC_000962.3	2183982	2184102
NC_000962.3	2184103	2184223
NC_000962.3	2184223	2184343
NC_000962.3	2184344	2184464
NC_000962.3	2184464	2184584
NC_000962.3	2184584	2184704
NC_000962.3	2184703	2184823
NC_000962.3	2184824	2184944
NC_000962.3	2184943	2185063
NC_000962.3	2185064	2185184
NC_000962.3	2185183	2185303
NC_000962.3	2185304	2185424
NC_000962.3	2185424	2185544
NC_000962.3	2185545	2185665
NC_000962.3	2185664	2185784
NC_000962.3	2185784	2185904
NC_000962.3	2185903	2186023
NC_000962.3	2186023	2186143
NC_000962.3	2186143	2186263
NC_000962.3	2186264	2186384
NC_000962.3	2186383	2186503
NC_000962.3	2186504	2186624
NC_000962.3	2186624	2186744
NC_000962.3	2186744	2186864
NC_000962.3	2186863	2186983
NC_000962.3	2186984	2187104
NC_000962.3	2187104	2187224
NC_000962.3	2187225	2187345
NC_000962.3	2187344	2187464
NC_000962.3	2187465	2187585
NC_000962.3	2187585	2187705
NC_000962.3	2187706	2187826
NC_000962.3	2187826	2187946
NC_000962.3	2187947	2188067
NC_000962.3	2188067	2188187
NC_000962.3	2188187	2188307
NC_000962.3	2188306	2188426
NC_000962.3	2188427	2188547
NC_000962.3	2188546	2188666
NC_000962.3	2188666	2188786
NC_000962.3	2188785	2188905
NC_000962.3	2188905	2189025
NC_000962.3	2189024	2189144
NC_000962.3	2189145	2189265
NC_000962.3	2189264	2189384
NC_000962.3	2189384	2189504
NC_000962.3	2189504	2189624
NC_000962.3	2189624	2189744
NC_000962.3	2189744	2189864
NC_000962.3	2189864	2189984
NC_000962.3	2189984	2190104
NC_000962.3	2190105	2190225
NC_000962.3	2190224	2190344
NC_000962.3	2190344	2190464
NC_000962.3	2190464	2190584
NC_000962.3	2190584	2190704
NC_000962.3	2190703	2190823
NC_000962.3	2190823	2190943
NC_000962.3	2190943	2191063
NC_000962.3	2191063	2191183
NC_000962.3	2191182	2191302
NC_000962.3	2191303	2191423
NC_000962.3	2191422	2191542
NC_000962.3	2191543	2191663
NC_000962.3	2191662	2191782
NC_000962.3	2191783	2191903
NC_000962.3	2191903	2192023
NC_000962.3	2192024	2192144
NC_000962.3	2192144	2192264
NC_000962.3	2192264	2192384
NC_000962.3	2192383	2192503
NC_000962.3	2192503	2192623
NC_000962.3	2192622	2192742
NC_000962.3	2192742	2192862
NC_000962.3	2192862	2192982
NC_000962.3	2192982	2193102
NC_000962.3	2193102	2193222
NC_000962.3	2193223	2193343
NC_000962.3	2193342	2193462
NC_000962.3	2193463	2193583
NC_000962.3	2193583	2193703
NC_000962.3	2193703	2193823
NC_000962.3	2193823	2193943
NC_000962.3	2193944	2194064
NC_000962.3	2194064	2194184
NC_000962.3	2194185	2194305
NC_000962.3	2194305	2194425
NC_000962.3	2194425	2194545
NC_000962.3	2194545	2194665
NC_000962.3	2194666	2194786
NC_000962.3	2194785	2194905
NC_000962.3	2194906	2195026
NC_000962.3	2195025	2195145
NC_000962.3	2195145	2195265
NC_000962.3	2195265	2195385
NC_000962.3	2195385	2195505
NC_000962.3	2195504	2195624
NC_000962.3	2195624	2195744
NC_000962.3	2195744	2195864
NC_000962.3	2195864	2195984
NC_000962.3	2195984	2196104
NC_000962.3	2196104	2196224
NC_000962.3	2196224	2196344
NC_000962.3	2196344	2196464
NC_000962.3	2196463	2196583
NC_000962.3	2196583	2196703
NC_000962.3	2196702	2196822
NC_000962.3	2196822	2196942
NC_000962.3	2196941	2197061
NC_000962.3	2197061	2197181
NC_000962.3	2197181	2197301
NC_000962.3	2197302	2197422
NC_000962.3	2197421	2197541
NC_000962.3	2197541	2197661
NC_000962.3	2197660	2197780
NC_000962.3	2197781	2197901
NC_000962.3	2197900	2198020
NC_000962.3	2198021	2198141
NC_000962.3	2198141	2198261
NC_000962.3	2198261	2198381
NC_000962.3	2198381	2198501
NC_000962.3	2198501	2198621
NC_000962.3	2198621	2198741
NC_000962.3	2198741	2198861
NC_000962.3	2198861	2198981
NC_000962.3	2198982	2199102
NC_000962.3	2199102	2199222
NC_000962.3	2199223	2199343
NC_000962.3	2199342	2199462
NC_000962.3	2199462	2199582
NC_000962.3	2199582	2199702
NC_000962.3	2199702	2199822
NC_000962.3	2199821	2199941
NC_000962.3	2199942	2200062
NC_000962.3	2200062	2200182
NC_000962.3	2200182	2200302
NC_000962.3	2200301	2200421
NC_000962.3	2200422	2200542
NC_000962.3	2200542	2200662
NC_000962.3	2200663	2200783
NC_000962.3	2200783	2200903
NC_000962.3	2200903	2201023
NC_000962.3	2201022	2201142
NC_000962.3	2201143	2201263
NC_000962.3	2201262	2201382
NC_000962.3	2201383	2201503
NC_000962.3	2201502	2201622
NC_000962.3	2201622	2201742
NC_000962.3	2201741	2201861
NC_000962.3	2201861	2201981
NC_000962.3	2201980	2202100
NC_000962.3	2202101	2202221
NC_000962.3	2202221	2202341
NC_000962.3	2202341	2202461
NC_000962.3	2202460	2202580
NC_000962.3	2202580	2202700
NC_000962.3	2202700	2202820
NC_000962.3	2202820	2202940
NC_000962.3	2202939	2203059
NC_000962.3	2203060	2203180
NC_000962.3	2203179	2203299
NC_000962.3	2203299	2203419
NC_000962.3	2203419	2203539
NC_000962.3	2203540	2203660
NC_000962.3	2203659	2203779
NC_000962.3	2203779	2203899
NC_000962.3	2203898	2204018
NC_000962.3	2204019	2204139
NC_000962.3	2204139	2204259
NC_000962.3	2204260	2204380
NC_000962.3	2204380	2204500
NC_000962.3	2204501	2204621
NC_000962.3	2204620	2204740
NC_000962.3	2204741	2204861
NC_000962.3	2204861	2204981
NC_000962.3	2204981	2205101
NC_000962.3	2205100	2205220
NC_000962.3	2205220	2205340
NC_000962.3	2205340	2205460
NC_000962.3	2205460	2205580
NC_000962.3	2205579	2205699
NC_000962.3	2205699	2205819
NC_000962.3	2205819	2205939
NC_000962.3	2205939	2206059
NC_000962.3	2206058	2206178
NC_000962.3	2206179	2206299
NC_000962.3	2206299	2206419
NC_000962.3	2206419	2206539
NC_000962.3	2206539	2206659
NC_000962.3	2206660	2206780
NC_000962.3	2206780	2206900
NC_000962.3	2206900	2207020
NC_000962.3	2207019	2207139
NC_000962.3	2207139	2207259
NC_000962.3	2207259	2207379
NC_000962.3	2207379	2207499
NC_000962.3	2207499	2207619
NC_000962.3	2207620	2207740
NC_000962.3	2207740	2207860
NC_000962.3	2207861	2207981
NC_000962.3	2207981	2208101
NC_000962.3	2208101	2208221
NC_000962.3	2208220	2208340
NC_000962.3	2208340	2208460
NC_000962.3	2208460	2208580
NC_000962.3	2208581	2208701
NC_000962.3	2208701	2208821
NC_000962.3	2208822	2208942
NC_000962.3	2208942	2209062
NC_000962.3	2209063	2209183
NC_000962.3	2209182	2209302
NC_000962.3	2209303	2209423
NC_000962.3	2209423	2209543
NC_000962.3	2209544	2209664
NC_000962.3	2209664	2209784
NC_000962.3	2209785	2209905
NC_000962.3	2209905	2210025
NC_000962.3	2210025	2210145
NC_000962.3	2210144	2210264
NC_000962.3	2210264	2210384
NC_000962.3	2210383	2210503
NC_000962.3	2210503	2210623
NC_000962.3	2210623	2210743
NC_000962.3	2210744	2210864
NC_000962.3	2210864	2210984
NC_000962.3	2210984	2211104
NC_000962.3	2211104	2211224
NC_000962.3	2211224	2211344
NC_000962.3	2211344	2211464
NC_000962.3	2211464	2211584
NC_000962.3	2211583	2211703
NC_000962.3	2211703	2211823
NC_000962.3	2211822	2211942
NC_000962.3	2211943	2212063
NC_000962.3	2212062	2212182
NC_000962.3	2212182	2212302
NC_000962.3	2212302	2212422
NC_000962.3	2212423	2212543
NC_000962.3	2212543	2212663
NC_000962.3	2212663	2212783
NC_000962.3	2212782	2212902
NC_000962.3	2212903	2213023
NC_000962.3	2213022	2213142
NC_000962.3	2213143	2213263
NC_000962.3	2213262	2213382
NC_000962.3	2213383	2213503
NC_000962.3	2213502	2213622
NC_000962.3	2213623	2213743
NC_000962.3	2213743	2213863
NC_000962.3	2213863	2213983
NC_000962.3	2213983	2214103
NC_000962.3	2214104	2214224
NC_000962.3	2214224	2214344
NC_000962.3	2214344	2214464
NC_000962.3	2214464	2214584
NC_000962.3	2214584	2214704
NC_000962.3	2214704	2214824
NC_000962.3	2214825	2214945
NC_000962.3	2214945	2215065
NC_000962.3	2215066	2215186
NC_000962.3	2215185	2215305
NC_000962.3	2215306	2215426
NC_000962.3	2215425	2215545
NC_000962.3	2215546	2215666
NC_000962.3	2215665	2215785
NC_000962.3	2215785	2215905
NC_000962.3	2215904	2216024
NC_000962.3	2216024	2216144
NC_000962.3	2216143	2216263
NC_000962.3	2216264	2216384
NC_000962.3	2216383	2216503
NC_000962.3	2216504	2216624
NC_000962.3	2216623	2216743
NC_000962.3	2216744	2216864
NC_000962.3	2216864	2216984
NC_000962.3	2216985	2217105
NC_000962.3	2217105	2217225
NC_000962.3	2217225	2217345
NC_000962.3	2217344	2217464
NC_000962.3	2217465	2217585
NC_000962.3	2217584	2217704
NC_000962.3	2217705	2217825
NC_000962.3	2217824	2217944
NC_000962.3	2217944	2218064
NC_000962.3	2218063	2218183
NC_000962.3	2218184	2218304
NC_000962.3	2218304	2218424
NC_000962.3	2218424	2218544
NC_000962.3	2218544	2218664
NC_000962.3	2218664	2218784
NC_000962.3	2218783	2218903
NC_000962.3	2218903	2219023
NC_000962.3	2219022	2219142
NC_000962.3	2219143	2219263
NC_000962.3	2219262	2219382
NC_000962.3	2219382	2219502
NC_000962.3	2219501	2219621
NC_000962.3	2219621	2219741
NC_000962.3	2219741	2219861
NC_000962.3	2219862	2219982
NC_000962.3	2219982	2220102
NC_000962.3	2220103	2220223
NC_000962.3	2220222	2220342
NC_000962.3	2220343	2220463
NC_000962.3	2220462	2220582
NC_000962.3	2220583	2220703
NC_000962.3	2220702	2220822
NC_000962.3	2220823	2220943
NC_000962.3	2220943	2221063
NC_000962.3	2221063	2221183
NC_000962.3	2221182	2221302
NC_000962.3	2221302	2221422
NC_000962.3	2221422	2221542
NC_000962.3	2221542	2221662
NC_000962.3	2221661	2221781
NC_000962.3	2221781	2221901
NC_000962.3	2221900	2222020
NC_000962.3	2222020	2222140
NC_000962.3	2222140	2222260
NC_000962.3	2222261	2222381
NC_000962.3	2222380	2222500
NC_000962.3	2222500	2222620
NC_000962.3	2222619	2222739
NC_000962.3	2222739	2222859
NC_000962.3	2222858	2222978
NC_000962.3	2222978	2223098
NC_000962.3	2223098	2223218
NC_000962.3	2223219	2223339
NC_000962.3	2223339	2223459
NC_000962.3	2223459	2223579
NC_000962.3	2223579	2223699
NC_000962.3	2223699	2223819
NC_000962.3	2223819	2223939
NC_000962.3	2223939	2224059
NC_000962.3	2224058	2224178
NC_000962.3	2224179	2224299
NC_000962.3	2224298	2224418
NC_000962.3	2224419	2224539
NC_000962.3	2224539	2224659
NC_000962.3	2224660	2224780
NC_000962.3	2224780	2224900
NC_000962.3	2224901	2225021
NC_000962.3	2225021	2225141
NC_000962.3	2225141	2225261
NC_000962.3	2225261	2225381
NC_000962.3	2225382	2225502
NC_000962.3	2225501	2225621
NC_000962.3	2225622	2225742
NC_000962.3	2225742	2225862
NC_000962.3	2225863	2225983
NC_000962.3	2225983	2226103
NC_000962.3	2226104	2226224
NC_000962.3	2226223	2226343
NC_000962.3	2226343	2226463
NC_000962.3	2226463	2226583
NC_000962.3	2226583	2226703
NC_000962.3	2226703	2226823
NC_000962.3	2226823	2226943
NC_000962.3	2226942	2227062
NC_000962.3	2227063	2227183
NC_000962.3	2227183	2227303
NC_000962.3	2227304	2227424
NC_000962.3	2227424	2227544
NC_000962.3	2227544	2227664
NC_000962.3	2227663	2227783
NC_000962.3	2227784	2227904
NC_000962.3	2227903	2228023
NC_000962.3	2228023	2228143
NC_000962.3	2228142	2228262
NC_000962.3	2228262	2228382
NC_000962.3	2228382	2228502
NC_000962.3	2228502	2228622
NC_000962.3	2228621	2228741
NC_000962.3	2228742	2228862
NC_000962.3	2228861	2228981
NC_000962.3	2228982	2229102
NC_000962.3	2229101	2229221
NC_000962.3	2229221	2229341
NC_000962.3	2229340	2229460
NC_000962.3	2229461	2229581
NC_000962.3	2229581	2229701
NC_000962.3	2229701	2229821
NC_000962.3	2229820	2229940
NC_000962.3	2229941	2230061
NC_000962.3	2230061	2230181
NC_000962.3	2230181	2230301
NC_000962.3	2230301	2230421
NC_000962.3	2230422	2230542
NC_000962.3	2230541	2230661
NC_000962.3	2230662	2230782
NC_000962.3	2230782	2230902
NC_000962.3	2230903	2231023
NC_000962.3	2231023	2231143
NC_000962.3	2231143	2231263
NC_000962.3	2231263	2231383
NC_000962.3	2231383	2231503
NC_000962.3	2231503	2231623
NC_000962.3	2231623	2231743
NC_000962.3	2231742	2231862
NC_000962.3	2231862	2231982
NC_000962.3	2231981	2232101
NC_000962.3	2232101	2232221
NC_000962.3	2232221	2232341
NC_000962.3	2232342	2232462
NC_000962.3	2232461	2232581
NC_000962.3	2232582	2232702
NC_000962.3	2232701	2232821
NC_000962.3	2232821	2232941
NC_000962.3	2232941	2233061
NC_000962.3	2233062	2233182
NC_000962.3	2233182	2233302
NC_000962.3	2233302	2233422
NC_000962.3	2233421	2233541
NC_000962.3	2233542	2233662
NC_000962.3	2233661	2233781
NC_000962.3	2233781	2233901
NC_000962.3	2233900	2234020
NC_000962.3	2234020	2234140
NC_000962.3	2234139	2234259
NC_000962.3	2234260	2234380
NC_000962.3	2234380	2234500
NC_000962.3	2234500	2234620
NC_000962.3	2234620	2234740
NC_000962.3	2234740	2234860
NC_000962.3	2234860	2234980
NC_000962.3	2234981	2235101
NC_000962.3	2235100	2235220
NC_000962.3	2235220	2235340
NC_000962.3	2235339	2235459
NC_000962.3	2235460	2235580
NC_000962.3	2235580	2235700
NC_000962.3	2235701	2235821
NC_000962.3	2235821	2235941
NC_000962.3	2235942	2236062
NC_000962.3	2236062	2236182
NC_000962.3	2236182	2236302
NC_000962.3	2236301	2236421
NC_000962.3	2236421	2236541
NC_000962.3	2236540	2236660
NC_000962.3	2236661	2236781
NC_000962.3	2236781	2236901
NC_000962.3	2236902	2237022
NC_000962.3	2237021	2237141
NC_000962.3	2237141	2237261
NC_000962.3	2237260	2237380
NC_000962.3	2237380	2237500
NC_000962.3	2237500	2237620
NC_000962.3	2237621	2237741
NC_000962.3	2237740	2237860
NC_000962.3	2237861	2237981
NC_000962.3	2237980	2238100
NC_000962.3	2238101	2238221
NC_000962.3	2238220	2238340
NC_000962.3	2238340	2238460
NC_000962.3	2238459	2238579
NC_000962.3	2238579	2238699
NC_000962.3	2238698	2238818
NC_000962.3	2238818	2238938
NC_000962.3	2238937	2239057
NC_000962.3	2239057	2239177
NC_000962.3	2239177	2239297
NC_000962.3	2239297	2239417
NC_000962.3	2239416	2239536
NC_000962.3	2239537	2239657
NC_000962.3	2239656	2239776
NC_000962.3	2239776	2239896
NC_000962.3	2239895	2240015
NC_000962.3	2240015	2240135
NC_000962.3	2240134	2240254
NC_000962.3	2240254	2240374
NC_000962.3	2240374	2240494
NC_000962.3	2240494	2240614
NC_000962.3	2240614	2240734
NC_000962.3	2240734	2240854
NC_000962.3	2240854	2240974
NC_000962.3	2240974	2241094
NC_000962.3	2241094	2241214
NC_000962.3	2241214	2241334
NC_000962.3	2241333	2241453
NC_000962.3	2241453	2241573
NC_000962.3	2241572	2241692
NC_000962.3	2241692	2241812
NC_000962.3	2241811	2241931
NC_000962.3	2241931	2242051
NC_000962.3	2242050	2242170
NC_000962.3	2242170	2242290
NC_000962.3	2242290	2242410
NC_000962.3	2242410	2242530
NC_000962.3	2242530	2242650
NC_000962.3	2242650	2242770
NC_000962.3	2242770	2242890
NC_000962.3	2242890	2243010
NC_000962.3	2243010	2243130
NC_000962.3	2243131	2243251
NC_000962.3	2243250	2243370
NC_000962.3	2243370	2243490
NC_000962.3	2243490	2243610
NC_000962.3	2243611	2243731
NC_000962.3	2243730	2243850
NC_000962.3	2243851	2243971
NC_000962.3	2243970	2244090
NC_000962.3	2244090	2244210
NC_000962.3	2244210	2244330
NC_000962.3	2244330	2244450
NC_000962.3	2244450	2244570
NC_000962.3	2244570	2244690
NC_000962.3	2244689	2244809
NC_000962.3	2244809	2244929
NC_000962.3	2244928	2245048
NC_000962.3	2245048	2245168
NC_000962.3	2245168	2245288
NC_000962.3	2245288	2245408
NC_000962.3	2245407	2245527
NC_000962.3	2245528	2245648
NC_000962.3	2245647	2245767
NC_000962.3	2245767	2245887
NC_000962.3	2245886	2246006
NC_000962.3	2246006	2246126
NC_000962.3	2246125	2246245
NC_000962.3	2246245	2246365
NC_000962.3	2246364	2246484
NC_000962.3	2246485	2246605
NC_000962.3	2246604	2246724
NC_000962.3	2246724	2246844
NC_000962.3	2246843	2246963
NC_000962.3	2246964	2247084
NC_000962.3	2247083	2247203
NC_000962.3	2247204	2247324
NC_000962.3	2247323	2247443
NC_000962.3	2247444	2247564
NC_000962.3	2247563	2247683
NC_000962.3	2247684	2247804
NC_000962.3	2247803	2247923
NC_000962.3	2247923	2248043
NC_000962.3	2248042	2248162
NC_000962.3	2248163	2248283
NC_000962.3	2248283	2248403
NC_000962.3	2248404	2248524
NC_000962.3	2248523	2248643
NC_000962.3	2248643	2248763
NC_000962.3	2248763	2248883
NC_000962.3	2248883	2249003
NC_000962.3	2249002	2249122
NC_000962.3	2249122	2249242
NC_000962.3	2249241	2249361
NC_000962.3	2249362	2249482
NC_000962.3	2249481	2249601
NC_000962.3	2249601	2249721
NC_000962.3	2249721	2249841
NC_000962.3	2249841	2249961
NC_000962.3	2249960	2250080
NC_000962.3	2250081	2250201
NC_000962.3	2250200	2250320
NC_000962.3	2250320	2250440
NC_000962.3	2250440	2250560
NC_000962.3	2250561	2250681
NC_000962.3	2250681	2250801
NC_000962.3	2250801	2250921
NC_000962.3	2250920	2251040
NC_000962.3	2251041	2251161
NC_000962.3	2251160	2251280
NC_000962.3	2251281	2251401
NC_000962.3	2251401	2251521
NC_000962.3	2251522	2251642
NC_000962.3	2251641	2251761
NC_000962.3	2251761	2251881
NC_000962.3	2251881	2252001
NC_000962.3	2252002	2252122
NC_000962.3	2252121	2252241
NC_000962.3	2252241	2252361
NC_000962.3	2252360	2252480
NC_000962.3	2252481	2252601
NC_000962.3	2252601	2252721
NC_000962.3	2252721	2252841
NC_000962.3	2252840	2252960
NC_000962.3	2252961	2253081
NC_000962.3	2253080	2253200
NC_000962.3	2253200	2253320
NC_000962.3	2253320	2253440
NC_000962.3	2253441	2253561
NC_000962.3	2253561	2253681
NC_000962.3	2253681	2253801
NC_000962.3	2253801	2253921
NC_000962.3	2253922	2254042
NC_000962.3	2254041	2254161
NC_000962.3	2254162	2254282
NC_000962.3	2254282	2254402
NC_000962.3	2254403	2254523
NC_000962.3	2254522	2254642
NC_000962.3	2254643	2254763
NC_000962.3	2254762	2254882
NC_000962.3	2254883	2255003
NC_000962.3	2255003	2255123
NC_000962.3	2255123	2255243
NC_000962.3	2255243	2255363
NC_000962.3	2255364	2255484
NC_000962.3	2255483	2255603
NC_000962.3	2255603	2255723
NC_000962.3	2255722	2255842
NC_000962.3	2255843	2255963
NC_000962.3	2255963	2256083
NC_000962.3	2256084	2256204
NC_000962.3	2256203	2256323
NC_000962.3	2256324	2256444
NC_000962.3	2256443	2256563
NC_000962.3	2256563	2256683
NC_000962.3	2256683	2256803
NC_000962.3	2256803	2256923
NC_000962.3	2256922	2257042
NC_000962.3	2257042	2257162
NC_000962.3	2257162	2257282
NC_000962.3	2257282	2257402
NC_000962.3	2257402	2257522
NC_000962.3	2257523	2257643
NC_000962.3	2257643	2257763
NC_000962.3	2257763	2257883
NC_000962.3	2257882	2258002
NC_000962.3	2258003	2258123
NC_000962.3	2258122	2258242
NC_000962.3	2258242	2258362
NC_000962.3	2258361	2258481
NC_000962.3	2258482	2258602
NC_000962.3	2258602	2258722
NC_000962.3	2258723	2258843
NC_000962.3	2258842	2258962
NC_000962.3	2258963	2259083
NC_000962.3	2259082	2259202
NC_000962.3	2259202	2259322
NC_000962.3	2259321	2259441
NC_000962.3	2259441	2259561
NC_000962.3	2259560	2259680
NC_000962.3	2259681	2259801
NC_000962.3	2259801	2259921
NC_000962.3	2259921	2260041
NC_000962.3	2260041	2260161
NC_000962.3	2260162	2260282
NC_000962.3	2260282	2260402
NC_000962.3	2260402	2260522
NC_000962.3	2260522	2260642
NC_000962.3	2260642	2260762
NC_000962.3	2260761	2260881
NC_000962.3	2260882	2261002
NC_000962.3	2261001	2261121
NC_000962.3	2261121	2261241
NC_000962.3	2261240	2261360
NC_000962.3	2261361	2261481
NC_000962.3	2261481	2261601
NC_000962.3	2261601	2261721
NC_000962.3	2261720	2261840
NC_000962.3	2261841	2261961
NC_000962.3	2261961	2262081
NC_000962.3	2262082	2262202
NC_000962.3	2262202	2262322
NC_000962.3	2262323	2262443
NC_000962.3	2262442	2262562
NC_000962.3	2262563	2262683
NC_000962.3	2262682	2262802
NC_000962.3	2262803	2262923
NC_000962.3	2262922	2263042
NC_000962.3	2263043	2263163
NC_000962.3	2263162	2263282
NC_000962.3	2263282	2263402
NC_000962.3	2263401	2263521
NC_000962.3	2263522	2263642
NC_000962.3	2263641	2263761
NC_000962.3	2263762	2263882
NC_000962.3	2263881	2264001
NC_000962.3	2264002	2264122
NC_000962.3	2264121	2264241
NC_000962.3	2264242	2264362
NC_000962.3	2264362	2264482
NC_000962.3	2264482	2264602
NC_000962.3	2264601	2264721
NC_000962.3	2264721	2264841
NC_000962.3	2264841	2264961
NC_000962.3	2264961	2265081
NC_000962.3	2265081	2265201
NC_000962.3	2265202	2265322
NC_000962.3	2265322	2265442
NC_000962.3	2265442	2265562
NC_000962.3	2265561	2265681
NC_000962.3	2265682	2265802
NC_000962.3	2265801	2265921
NC_000962.3	2265922	2266042
NC_000962.3	2266041	2266161
NC_000962.3	2266161	2266281
NC_000962.3	2266280	2266400
NC_000962.3	2266400	2266520
NC_000962.3	2266519	2266639
NC_000962.3	2266640	2266760
NC_000962.3	2266759	2266879
NC_000962.3	2266880	2267000
NC_000962.3	2266999	2267119
NC_000962.3	2267120	2267240
NC_000962.3	2267240	2267360
NC_000962.3	2267361	2267481
NC_000962.3	2267481	2267601
NC_000962.3	2267602	2267722
NC_000962.3	2267721	2267841
NC_000962.3	2267842	2267962
NC_000962.3	2267962	2268082
NC_000962.3	2268083	2268203
NC_000962.3	2268202	2268322
NC_000962.3	2268322	2268442
NC_000962.3	2268442	2268562
NC_000962.3	2268563	2268683
NC_000962.3	2268682	2268802
NC_000962.3	2268803	2268923
NC_000962.3	2268923	2269043
NC_000962.3	2269043	2269163
NC_000962.3	2269162	2269282
NC_000962.3	2269282	2269402
NC_000962.3	2269402	2269522
NC_000962.3	2269523	2269643
NC_000962.3	2269643	2269763
NC_000962.3	2269763	2269883
NC_000962.3	2269883	2270003
NC_000962.3	2270004	2270124
NC_000962.3	2270124	2270244
NC_000962.3	2270245	2270365
NC_000962.3	2270365	2270485
NC_000962.3	2270485	2270605
NC_000962.3	2270605	2270725
NC_000962.3	2270725	2270845
NC_000962.3	2270844	2270964
NC_000962.3	2270964	2271084
NC_000962.3	2271084	2271204
NC_000962.3	2271205	2271325
NC_000962.3	2271325	2271445
NC_000962.3	2271445	2271565
NC_000962.3	2271564	2271684
NC_000962.3	2271685	2271805
NC_000962.3	2271805	2271925
NC_000962.3	2271925	2272045
NC_000962.3	2272045	2272165
NC_000962.3	2272165	2272285
NC_000962.3	2272285	2272405
NC_000962.3	2272405	2272525
NC_000962.3	2272524	2272644
NC_000962.3	2272645	2272765
NC_000962.3	2272765	2272885
NC_000962.3	2272886	2273006
NC_000962.3	2273005	2273125
NC_000962.3	2273126	2273246
NC_000962.3	2273246	2273366
NC_000962.3	2273366	2273486
NC_000962.3	2273485	2273605
NC_000962.3	2273605	2273725
NC_000962.3	2273725	2273845
NC_000962.3	2273845	2273965
NC_000962.3	2273964	2274084
NC_000962.3	2274085	2274205
NC_000962.3	2274205	2274325
NC_000962.3	2274325	2274445
NC_000962.3	2274444	2274564
NC_000962.3	2274565	2274685
NC_000962.3	2274685	2274805
NC_000962.3	2274805	2274925
NC_000962.3	2274924	2275044
NC_000962.3	2275045	2275165
NC_000962.3	2275164	2275284
NC_000962.3	2275284	2275404
NC_000962.3	2275403	2275523
NC_000962.3	2275523	2275643
NC_000962.3	2275642	2275762
NC_000962.3	2275762	2275882
NC_000962.3	2275882	2276002
NC_000962.3	2276003	2276123
NC_000962.3	2276122	2276242
NC_000962.3	2276243	2276363
NC_000962.3	2276363	2276483
NC_000962.3	2276484	2276604
NC_000962.3	2276604	2276724
NC_000962.3	2276725	2276845
NC_000962.3	2276845	2276965
NC_000962.3	2276965	2277085
NC_000962.3	2277085	2277205
NC_000962.3	2277205	2277325
NC_000962.3	2277325	2277445
NC_000962.3	2277445	2277565
NC_000962.3	2277565	2277685
NC_000962.3	2277686	2277806
NC_000962.3	2277806	2277926
NC_000962.3	2277926	2278046
NC_000962.3	2278046	2278166
NC_000962.3	2278167	2278287
NC_000962.3	2278287	2278407
NC_000962.3	2278408	2278528
NC_000962.3	2278527	2278647
NC_000962.3	2278648	2278768
NC_000962.3	2278767	2278887
NC_000962.3	2278888	2279008
NC_000962.3	2279007	2279127
NC_000962.3	2279127	2279247
NC_000962.3	2279246	2279366
NC_000962.3	2279366	2279486
NC_000962.3	2279486	2279606
NC_000962.3	2279606	2279726
NC_000962.3	2279726	2279846
NC_000962.3	2279846	2279966
NC_000962.3	2279965	2280085
NC_000962.3	2280086	2280206
NC_000962.3	2280205	2280325
NC_000962.3	2280325	2280445
NC_000962.3	2280444	2280564
NC_000962.3	2280565	2280685
NC_000962.3	2280685	2280805
NC_000962.3	2280806	2280926
NC_000962.3	2280925	2281045
NC_000962.3	2281045	2281165
NC_000962.3	2281164	2281284
NC_000962.3	2281284	2281404
NC_000962.3	2281404	2281524
NC_000962.3	2281525	2281645
NC_000962.3	2281645	2281765
NC_000962.3	2281766	2281886
NC_000962.3	2281886	2282006
NC_000962.3	2282006	2282126
NC_000962.3	2282126	2282246
NC_000962.3	2282247	2282367
NC_000962.3	2282366	2282486
NC_000962.3	2282486	2282606
NC_000962.3	2282606	2282726
NC_000962.3	2282726	2282846
NC_000962.3	2282845	2282965
NC_000962.3	2282966	2283086
NC_000962.3	2283086	2283206
NC_000962.3	2283206	2283326
NC_000962.3	2283325	2283445
NC_000962.3	2283445	2283565
NC_000962.3	2283564	2283684
NC_000962.3	2283685	2283805
NC_000962.3	2283805	2283925
NC_000962.3	2283925	2284045
NC_000962.3	2284045	2284165
NC_000962.3	2284165	2284285
NC_000962.3	2284284	2284404
NC_000962.3	2284404	2284524
NC_000962.3	2284524	2284644
NC_000962.3	2284644	2284764
NC_000962.3	2284764	2284884
NC_000962.3	2284885	2285005
NC_000962.3	2285005	2285125
NC_000962.3	2285126	2285246
NC_000962.3	2285245	2285365
NC_000962.3	2285366	2285486
NC_000962.3	2285486	2285606
NC_000962.3	2285606	2285726
NC_000962.3	2285725	2285845
NC_000962.3	2285845	2285965
NC_000962.3	2285964	2286084
NC_000962.3	2286084	2286204
NC_000962.3	2286203	2286323
NC_000962.3	2286323	2286443
NC_000962.3	2286442	2286562
NC_000962.3	2286563	2286683
NC_000962.3	2286683	2286803
NC_000962.3	2286804	2286924
NC_000962.3	2286923	2287043
NC_000962.3	2287044	2287164
NC_000962.3	2287164	2287284
NC_000962.3	2287284	2287404
NC_000962.3	2287403	2287523
NC_000962.3	2287523	2287643
NC_000962.3	2287642	2287762
NC_000962.3	2287762	2287882
NC_000962.3	2287882	2288002
NC_000962.3	2288003	2288123
NC_000962.3	2288122	2288242
NC_000962.3	2288242	2288362
NC_000962.3	2288362	2288482
NC_000962.3	2288482	2288602
NC_000962.3	2288602	2288722
NC_000962.3	2288723	2288843
NC_000962.3	2288843	2288963
NC_000962.3	2288964	2289084
NC_000962.3	2289083	2289203
NC_000962.3	2289203	2289323
NC_000962.3	2289323	2289443
NC_000962.3	2289443	2289563
NC_000962.3	2289563	2289683
NC_000962.3	2289684	2289804
NC_000962.3	2289804	2289924
NC_000962.3	2289925	2290045
NC_000962.3	2290044	2290164
NC_000962.3	2290165	2290285
NC_000962.3	2290285	2290405
NC_000962.3	2290405	2290525
NC_000962.3	2290525	2290645
NC_000962.3	2290645	2290765
NC_000962.3	2290764	2290884
NC_000962.3	2290885	2291005
NC_000962.3	2291004	2291124
NC_000962.3	2291124	2291244
NC_000962.3	2291243	2291363
NC_000962.3	2291363	2291483
NC_000962.3	2291482	2291602
NC_000962.3	2291602	2291722
NC_000962.3	2291721	2291841
NC_000962.3	2291842	2291962
NC_000962.3	2291962	2292082
NC_000962.3	2292082	2292202
NC_000962.3	2292202	2292322
NC_000962.3	2292323	2292443
NC_000962.3	2292443	2292563
NC_000962.3	2292563	2292683
NC_000962.3	2292683	2292803
NC_000962.3	2292804	2292924
NC_000962.3	2292924	2293044
NC_000962.3	2293045	2293165
NC_000962.3	2293164	2293284
NC_000962.3	2293284	2293404
NC_000962.3	2293403	2293523
NC_000962.3	2293524	2293644
NC_000962.3	2293644	2293764
NC_000962.3	2293765	2293885
NC_000962.3	2293884	2294004
NC_000962.3	2294004	2294124
NC_000962.3	2294123	2294243
NC_000962.3	2294243	2294363
NC_000962.3	2294362	2294482
NC_000962.3	2294483	2294603
NC_000962.3	2294602	2294722
NC_000962.3	2294722	2294842
NC_000962.3	2294842	2294962
NC_000962.3	2294963	2295083
NC_000962.3	2295083	2295203
NC_000962.3	2295203	2295323
NC_000962.3	2295322	2295442
NC_000962.3	2295442	2295562
NC_000962.3	2295562	2295682
NC_000962.3	2295683	2295803
NC_000962.3	2295803	2295923
NC_000962.3	2295924	2296044
NC_000962.3	2296043	2296163
NC_000962.3	2296164	2296284
NC_000962.3	2296283	2296403
NC_000962.3	2296403	2296523
NC_000962.3	2296523	2296643
NC_000962.3	2296644	2296764
NC_000962.3	2296763	2296883
NC_000962.3	2296884	2297004
NC_000962.3	2297003	2297123
NC_000962.3	2297123	2297243
NC_000962.3	2297243	2297363
NC_000962.3	2297364	2297484
NC_000962.3	2297484	2297604
NC_000962.3	2297604	2297724
NC_000962.3	2297723	2297843
NC_000962.3	2297844	2297964
NC_000962.3	2297963	2298083
NC_000962.3	2298084	2298204
NC_000962.3	2298204	2298324
NC_000962.3	2298324	2298444
NC_000962.3	2298444	2298564
NC_000962.3	2298565	2298685
NC_000962.3	2298685	2298805
NC_000962.3	2298805	2298925
NC_000962.3	2298924	2299044
NC_000962.3	2299044	2299164
NC_000962.3	2299164	2299284
NC_000962.3	2299284	2299404
NC_000962.3	2299403	2299523
NC_000962.3	2299524	2299644
NC_000962.3	2299643	2299763
NC_000962.3	2299763	2299883
NC_000962.3	2299883	2300003
NC_000962.3	2300004	2300124
NC_000962.3	2300123	2300243
NC_000962.3	2300243	2300363
NC_000962.3	2300362	2300482
NC_000962.3	2300482	2300602
NC_000962.3	2300601	2300721
NC_000962.3	2300722	2300842
NC_000962.3	2300841	2300961
NC_000962.3	2300961	2301081
NC_000962.3	2301080	2301200
NC_000962.3	2301201	2301321
NC_000962.3	2301321	2301441
NC_000962.3	2301441	2301561
NC_000962.3	2301560	2301680
NC_000962.3	2301681	2301801
NC_000962.3	2301800	2301920
NC_000962.3	2301921	2302041
NC_000962.3	2302041	2302161
NC_000962.3	2302162	2302282
NC_000962.3	2302282	2302402
NC_000962.3	2302403	2302523
NC_000962.3	2302522	2302642
NC_000962.3	2302643	2302763
NC_000962.3	2302763	2302883
NC_000962.3	2302884	2303004
NC_000962.3	2303003	2303123
NC_000962.3	2303123	2303243
NC_000962.3	2303243	2303363
NC_000962.3	2303363	2303483
NC_000962.3	2303482	2303602
NC_000962.3	2303602	2303722
NC_000962.3	2303721	2303841
NC_000962.3	2303842	2303962
NC_000962.3	2303961	2304081
NC_000962.3	2304082	2304202
NC_000962.3	2304202	2304322
NC_000962.3	2304323	2304443
NC_000962.3	2304442	2304562
NC_000962.3	2304562	2304682
NC_000962.3	2304681	2304801
NC_000962.3	2304801	2304921
NC_000962.3	2304921	2305041
NC_000962.3	2305041	2305161
NC_000962.3	2305161	2305281
NC_000962.3	2305282	2305402
NC_000962.3	2305401	2305521
NC_000962.3	2305521	2305641
NC_000962.3	2305640	2305760
NC_000962.3	2305760	2305880
NC_000962.3	2305880	2306000
NC_000962.3	2306001	2306121
NC_000962.3	2306121	2306241
NC_000962.3	2306241	2306361
NC_000962.3	2306360	2306480
NC_000962.3	2306480	2306600
NC_000962.3	2306600	2306720
NC_000962.3	2306720	2306840
NC_000962.3	2306839	2306959
NC_000962.3	2306959	2307079
NC_000962.3	2307078	2307198
NC_000962.3	2307199	2307319
NC_000962.3	2307318	2307438
NC_000962.3	2307439	2307559
NC_000962.3	2307558	2307678
NC_000962.3	2307678	2307798
NC_000962.3	2307797	2307917
NC_000962.3	2307917	2308037
NC_000962.3	2308036	2308156
NC_000962.3	2308156	2308276
NC_000962.3	2308275	2308395
NC_000962.3	2308396	2308516
NC_000962.3	2308516	2308636
NC_000962.3	2308637	2308757
NC_000962.3	2308757	2308877
NC_000962.3	2308877	2308997
NC_000962.3	2308997	2309117
NC_000962.3	2309118	2309238
NC_000962.3	2309238	2309358
NC_000962.3	2309359	2309479
NC_000962.3	2309479	2309599
NC_000962.3	2309600	2309720
NC_000962.3	2309720	2309840
NC_000962.3	2309840	2309960
NC_000962.3	2309960	2310080
NC_000962.3	2310080	2310200
NC_000962.3	2310200	2310320
NC_000962.3	2310321	2310441
NC_000962.3	2310441	2310561
NC_000962.3	2310561	2310681
NC_000962.3	2310681	2310801
NC_000962.3	2310802	2310922
NC_000962.3	2310921	2311041
NC_000962.3	2311041	2311161
NC_000962.3	2311161	2311281
NC_000962.3	2311281	2311401
NC_000962.3	2311401	2311521
NC_000962.3	2311521	2311641
NC_000962.3	2311641	2311761
NC_000962.3	2311761	2311881
NC_000962.3	2311881	2312001
NC_000962.3	2312001	2312121
NC_000962.3	2312121	2312241
NC_000962.3	2312241	2312361
NC_000962.3	2312361	2312481
NC_000962.3	2312482	2312602
NC_000962.3	2312601	2312721
NC_000962.3	2312722	2312842
NC_000962.3	2312841	2312961
NC_000962.3	2312962	2313082
NC_000962.3	2313081	2313201
NC_000962.3	2313202	2313322
NC_000962.3	2313321	2313441
NC_000962.3	2313442	2313562
NC_000962.3	2313561	2313681
NC_000962.3	2313681	2313801
NC_000962.3	2313801	2313921
NC_000962.3	2313922	2314042
NC_000962.3	2314041	2314161
NC_000962.3	2314162	2314282
NC_000962.3	2314282	2314402
NC_000962.3	2314403	2314523
NC_000962.3	2314523	2314643
NC_000962.3	2314643	2314763
NC_000962.3	2314763	2314883
NC_000962.3	2314884	2315004
NC_000962.3	2315003	2315123
NC_000962.3	2315123	2315243
NC_000962.3	2315242	2315362
NC_000962.3	2315363	2315483
NC_000962.3	2315483	2315603
NC_000962.3	2315604	2315724
NC_000962.3	2315723	2315843
NC_000962.3	2315843	2315963
NC_000962.3	2315962	2316082
NC_000962.3	2316083	2316203
NC_000962.3	2316202	2316322
NC_000962.3	2316322	2316442
NC_000962.3	2316441	2316561
NC_000962.3	2316561	2316681
NC_000962.3	2316681	2316801
NC_000962.3	2316801	2316921
NC_000962.3	2316921	2317041
NC_000962.3	2317042	2317162
NC_000962.3	2317162	2317282
NC_000962.3	2317282	2317402
NC_000962.3	2317402	2317522
NC_000962.3	2317522	2317642
NC_000962.3	2317642	2317762
NC_000962.3	2317763	2317883
NC_000962.3	2317883	2318003
NC_000962.3	2318003	2318123
NC_000962.3	2318123	2318243
NC_000962.3	2318244	2318364
NC_000962.3	2318363	2318483
NC_000962.3	2318484	2318604
NC_000962.3	2318604	2318724
NC_000962.3	2318724	2318844
NC_000962.3	2318844	2318964
NC_000962.3	2318964	2319084
NC_000962.3	2319083	2319203
NC_000962.3	2319203	2319323
NC_000962.3	2319322	2319442
NC_000962.3	2319442	2319562
NC_000962.3	2319562	2319682
NC_000962.3	2319683	2319803
NC_000962.3	2319803	2319923
NC_000962.3	2319923	2320043
NC_000962.3	2320043	2320163
NC_000962.3	2320163	2320283
NC_000962.3	2320282	2320402
NC_000962.3	2320403	2320523
NC_000962.3	2320523	2320643
NC_000962.3	2320643	2320763
NC_000962.3	2320762	2320882
NC_000962.3	2320883	2321003
NC_000962.3	2321002	2321122
NC_000962.3	2321122	2321242
NC_000962.3	2321242	2321362
NC_000962.3	2321363	2321483
NC_000962.3	2321483	2321603
NC_000962.3	2321603	2321723
NC_000962.3	2321723	2321843
NC_000962.3	2321843	2321963
NC_000962.3	2321962	2322082
NC_000962.3	2322083	2322203
NC_000962.3	2322203	2322323
NC_000962.3	2322324	2322444
NC_000962.3	2322443	2322563
NC_000962.3	2322564	2322684
NC_000962.3	2322684	2322804
NC_000962.3	2322805	2322925
NC_000962.3	2322925	2323045
NC_000962.3	2323046	2323166
NC_000962.3	2323166	2323286
NC_000962.3	2323286	2323406
NC_000962.3	2323405	2323525
NC_000962.3	2323525	2323645
NC_000962.3	2323644	2323764
NC_000962.3	2323765	2323885
NC_000962.3	2323885	2324005
NC_000962.3	2324006	2324126
NC_000962.3	2324126	2324246
NC_000962.3	2324246	2324366
NC_000962.3	2324365	2324485
NC_000962.3	2324485	2324605
NC_000962.3	2324605	2324725
NC_000962.3	2324726	2324846
NC_000962.3	2324846	2324966
NC_000962.3	2324967	2325087
NC_000962.3	2325086	2325206
NC_000962.3	2325206	2325326
NC_000962.3	2325325	2325445
NC_000962.3	2325445	2325565
NC_000962.3	2325564	2325684
NC_000962.3	2325684	2325804
NC_000962.3	2325803	2325923
NC_000962.3	2325924	2326044
NC_000962.3	2326044	2326164
NC_000962.3	2326164	2326284
NC_000962.3	2326284	2326404
NC_000962.3	2326404	2326524
NC_000962.3	2326523	2326643
NC_000962.3	2326643	2326763
NC_000962.3	2326763	2326883
NC_000962.3	2326883	2327003
NC_000962.3	2327002	2327122
NC_000962.3	2327122	2327242
NC_000962.3	2327242	2327362
NC_000962.3	2327362	2327482
NC_000962.3	2327482	2327602
NC_000962.3	2327603	2327723
NC_000962.3	2327722	2327842
NC_000962.3	2327842	2327962
NC_000962.3	2327962	2328082
NC_000962.3	2328082	2328202
NC_000962.3	2328201	2328321
NC_000962.3	2328321	2328441
NC_000962.3	2328440	2328560
NC_000962.3	2328560	2328680
NC_000962.3	2328679	2328799
NC_000962.3	2328799	2328919
NC_000962.3	2328918	2329038
NC_000962.3	2329039	2329159
NC_000962.3	2329159	2329279
NC_000962.3	2329279	2329399
NC_000962.3	2329398	2329518
NC_000962.3	2329518	2329638
NC_000962.3	2329638	2329758
NC_000962.3	2329758	2329878
NC_000962.3	2329878	2329998
NC_000962.3	2329998	2330118
NC_000962.3	2330118	2330238
NC_000962.3	2330239	2330359
NC_000962.3	2330358	2330478
NC_000962.3	2330479	2330599
NC_000962.3	2330599	2330719
NC_000962.3	2330720	2330840
NC_000962.3	2330839	2330959
NC_000962.3	2330959	2331079
NC_000962.3	2331079	2331199
NC_000962.3	2331200	2331320
NC_000962.3	2331320	2331440
NC_000962.3	2331440	2331560
NC_000962.3	2331559	2331679
NC_000962.3	2331680	2331800
NC_000962.3	2331800	2331920
NC_000962.3	2331920	2332040
NC_000962.3	2332039	2332159
NC_000962.3	2332159	2332279
NC_000962.3	2332278	2332398
NC_000962.3	2332398	2332518
NC_000962.3	2332518	2332638
NC_000962.3	2332639	2332759
NC_000962.3	2332758	2332878
NC_000962.3	2332878	2332998
NC_000962.3	2332997	2333117
NC_000962.3	2333118	2333238
NC_000962.3	2333238	2333358
NC_000962.3	2333358	2333478
NC_000962.3	2333478	2333598
NC_000962.3	2333598	2333718
NC_000962.3	2333717	2333837
NC_000962.3	2333838	2333958
NC_000962.3	2333957	2334077
NC_000962.3	2334077	2334197
NC_000962.3	2334197	2334317
NC_000962.3	2334317	2334437
NC_000962.3	2334436	2334556
NC_000962.3	2334556	2334676
NC_000962.3	2334675	2334795
NC_000962.3	2334796	2334916
NC_000962.3	2334915	2335035
NC_000962.3	2335035	2335155
NC_000962.3	2335154	2335274
NC_000962.3	2335274	2335394
NC_000962.3	2335394	2335514
NC_000962.3	2335515	2335635
NC_000962.3	2335635	2335755
NC_000962.3	2335755	2335875
NC_000962.3	2335874	2335994
NC_000962.3	2335995	2336115
NC_000962.3	2336114	2336234
NC_000962.3	2336234	2336354
NC_000962.3	2336354	2336474
NC_000962.3	2336474	2336594
NC_000962.3	2336594	2336714
NC_000962.3	2336715	2336835
NC_000962.3	2336834	2336954
NC_000962.3	2336955	2337075
NC_000962.3	2337074	2337194
NC_000962.3	2337195	2337315
NC_000962.3	2337314	2337434
NC_000962.3	2337434	2337554
NC_000962.3	2337554	2337674
NC_000962.3	2337674	2337794
NC_000962.3	2337793	2337913
NC_000962.3	2337914	2338034
NC_000962.3	2338033	2338153
NC_000962.3	2338153	2338273
NC_000962.3	2338273	2338393
NC_000962.3	2338393	2338513
NC_000962.3	2338513	2338633
NC_000962.3	2338634	2338754
NC_000962.3	2338753	2338873
NC_000962.3	2338873	2338993
NC_000962.3	2338992	2339112
NC_000962.3	2339113	2339233
NC_000962.3	2339233	2339353
NC_000962.3	2339354	2339474
NC_000962.3	2339473	2339593
NC_000962.3	2339594	2339714
NC_000962.3	2339713	2339833
NC_000962.3	2339833	2339953
NC_000962.3	2339952	2340072
NC_000962.3	2340073	2340193
NC_000962.3	2340192	2340312
NC_000962.3	2340313	2340433
NC_000962.3	2340433	2340553
NC_000962.3	2340553	2340673
NC_000962.3	2340672	2340792
NC_000962.3	2340792	2340912
NC_000962.3	2340912	2341032
NC_000962.3	2341032	2341152
NC_000962.3	2341152	2341272
NC_000962.3	2341273	2341393
NC_000962.3	2341392	2341512
NC_000962.3	2341513	2341633
NC_000962.3	2341633	2341753
NC_000962.3	2341754	2341874
NC_000962.3	2341873	2341993
NC_000962.3	2341993	2342113
NC_000962.3	2342113	2342233
NC_000962.3	2342234	2342354
NC_000962.3	2342353	2342473
NC_000962.3	2342473	2342593
NC_000962.3	2342592	2342712
NC_000962.3	2342713	2342833
NC_000962.3	2342832	2342952
NC_000962.3	2342952	2343072
NC_000962.3	2343072	2343192
NC_000962.3	2343193	2343313
NC_000962.3	2343313	2343433
NC_000962.3	2343433	2343553
NC_000962.3	2343553	2343673
NC_000962.3	2343673	2343793
NC_000962.3	2343793	2343913
NC_000962.3	2343914	2344034
NC_000962.3	2344033	2344153
NC_000962.3	2344154	2344274
NC_000962.3	2344274	2344394
NC_000962.3	2344394	2344514
NC_000962.3	2344513	2344633
NC_000962.3	2344633	2344753
NC_000962.3	2344752	2344872
NC_000962.3	2344873	2344993
NC_000962.3	2344993	2345113
NC_000962.3	2345113	2345233
NC_000962.3	2345233	2345353
NC_000962.3	2345354	2345474
NC_000962.3	2345473	2345593
NC_000962.3	2345594	2345714
NC_000962.3	2345714	2345834
NC_000962.3	2345835	2345955
NC_000962.3	2345955	2346075
NC_000962.3	2346076	2346196
NC_000962.3	2346196	2346316
NC_000962.3	2346317	2346437
NC_000962.3	2346437	2346557
NC_000962.3	2346558	2346678
NC_000962.3	2346678	2346798
NC_000962.3	2346798	2346918
NC_000962.3	2346918	2347038
NC_000962.3	2347038	2347158
NC_000962.3	2347158	2347278
NC_000962.3	2347279	2347399
NC_000962.3	2347399	2347519
NC_000962.3	2347519	2347639
NC_000962.3	2347638	2347758
NC_000962.3	2347759	2347879
NC_000962.3	2347878	2347998
NC_000962.3	2347999	2348119
NC_000962.3	2348119	2348239
NC_000962.3	2348239	2348359
NC_000962.3	2348359	2348479
NC_000962.3	2348480	2348600
NC_000962.3	2348600	2348720
NC_000962.3	2348721	2348841
NC_000962.3	2348841	2348961
NC_000962.3	2348962	2349082
NC_000962.3	2349082	2349202
NC_000962.3	2349202	2349322
NC_000962.3	2349322	2349442
NC_000962.3	2349442	2349562
NC_000962.3	2349561	2349681
NC_000962.3	2349682	2349802
NC_000962.3	2349801	2349921
NC_000962.3	2349922	2350042
NC_000962.3	2350041	2350161
NC_000962.3	2350162	2350282
NC_000962.3	2350282	2350402
NC_000962.3	2350402	2350522
NC_000962.3	2350521	2350641
NC_000962.3	2350642	2350762
NC_000962.3	2350762	2350882
NC_000962.3	2350882	2351002
NC_000962.3	2351001	2351121
NC_000962.3	2351122	2351242
NC_000962.3	2351242	2351362
NC_000962.3	2351363	2351483
NC_000962.3	2351482	2351602
NC_000962.3	2351603	2351723
NC_000962.3	2351722	2351842
NC_000962.3	2351842	2351962
NC_000962.3	2351962	2352082
NC_000962.3	2352082	2352202
NC_000962.3	2352202	2352322
NC_000962.3	2352322	2352442
NC_000962.3	2352441	2352561
NC_000962.3	2352562	2352682
NC_000962.3	2352681	2352801
NC_000962.3	2352802	2352922
NC_000962.3	2352921	2353041
NC_000962.3	2353042	2353162
NC_000962.3	2353162	2353282
NC_000962.3	2353283	2353403
NC_000962.3	2353403	2353523
NC_000962.3	2353524	2353644
NC_000962.3	2353643	2353763
NC_000962.3	2353763	2353883
NC_000962.3	2353883	2354003
NC_000962.3	2354004	2354124
NC_000962.3	2354123	2354243
NC_000962.3	2354243	2354363
NC_000962.3	2354363	2354483
NC_000962.3	2354483	2354603
NC_000962.3	2354603	2354723
NC_000962.3	2354724	2354844
NC_000962.3	2354843	2354963
NC_000962.3	2354964	2355084
NC_000962.3	2355083	2355203
NC_000962.3	2355203	2355323
NC_000962.3	2355323	2355443
NC_000962.3	2355443	2355563
NC_000962.3	2355562	2355682
NC_000962.3	2355683	2355803
NC_000962.3	2355802	2355922
NC_000962.3	2355922	2356042
NC_000962.3	2356042	2356162
NC_000962.3	2356162	2356282
NC_000962.3	2356282	2356402
NC_000962.3	2356402	2356522
NC_000962.3	2356522	2356642
NC_000962.3	2356642	2356762
NC_000962.3	2356762	2356882
NC_000962.3	2356883	2357003
NC_000962.3	2357002	2357122
NC_000962.3	2357122	2357242
NC_000962.3	2357241	2357361
NC_000962.3	2357362	2357482
NC_000962.3	2357481	2357601
NC_000962.3	2357601	2357721
NC_000962.3	2357720	2357840
NC_000962.3	2357841	2357961
NC_000962.3	2357960	2358080
NC_000962.3	2358080	2358200
NC_000962.3	2358200	2358320
NC_000962.3	2358321	2358441
NC_000962.3	2358441	2358561
NC_000962.3	2358562	2358682
NC_000962.3	2358682	2358802
NC_000962.3	2358802	2358922
NC_000962.3	2358921	2359041
NC_000962.3	2359042	2359162
NC_000962.3	2359162	2359282
NC_000962.3	2359282	2359402
NC_000962.3	2359401	2359521
NC_000962.3	2359522	2359642
NC_000962.3	2359642	2359762
NC_000962.3	2359763	2359883
NC_000962.3	2359882	2360002
NC_000962.3	2360002	2360122
NC_000962.3	2360122	2360242
NC_000962.3	2360243	2360363
NC_000962.3	2360363	2360483
NC_000962.3	2360484	2360604
NC_000962.3	2360603	2360723
NC_000962.3	2360723	2360843
NC_000962.3	2360843	2360963
NC_000962.3	2360964	2361084
NC_000962.3	2361083	2361203
NC_000962.3	2361203	2361323
NC_000962.3	2361323	2361443
NC_000962.3	2361444	2361564
NC_000962.3	2361564	2361684
NC_000962.3	2361684	2361804
NC_000962.3	2361804	2361924
NC_000962.3	2361924	2362044
NC_000962.3	2362044	2362164
NC_000962.3	2362165	2362285
NC_000962.3	2362285	2362405
NC_000962.3	2362405	2362525
NC_000962.3	2362524	2362644
NC_000962.3	2362645	2362765
NC_000962.3	2362764	2362884
NC_000962.3	2362885	2363005
NC_000962.3	2363005	2363125
NC_000962.3	2363126	2363246
NC_000962.3	2363246	2363366
NC_000962.3	2363367	2363487
NC_000962.3	2363486	2363606
NC_000962.3	2363606	2363726
NC_000962.3	2363725	2363845
NC_000962.3	2363845	2363965
NC_000962.3	2363965	2364085
NC_000962.3	2364086	2364206
NC_000962.3	2364206	2364326
NC_000962.3	2364327	2364447
NC_000962.3	2364446	2364566
NC_000962.3	2364566	2364686
NC_000962.3	2364686	2364806
NC_000962.3	2364807	2364927
NC_000962.3	2364926	2365046
NC_000962.3	2365046	2365166
NC_000962.3	2365165	2365285
NC_000962.3	2365286	2365406
NC_000962.3	2365406	2365526
NC_000962.3	2365527	2365647
NC_000962.3	2365646	2365766
NC_000962.3	2365767	2365887
NC_000962.3	2365886	2366006
NC_000962.3	2366007	2366127
NC_000962.3	2366127	2366247
NC_000962.3	2366247	2366367
NC_000962.3	2366366	2366486
NC_000962.3	2366487	2366607
NC_000962.3	2366606	2366726
NC_000962.3	2366727	2366847
NC_000962.3	2366846	2366966
NC_000962.3	2366966	2367086
NC_000962.3	2367086	2367206
NC_000962.3	2367206	2367326
NC_000962.3	2367326	2367446
NC_000962.3	2367446	2367566
NC_000962.3	2367565	2367685
NC_000962.3	2367686	2367806
NC_000962.3	2367806	2367926
NC_000962.3	2367927	2368047
NC_000962.3	2368047	2368167
NC_000962.3	2368167	2368287
NC_000962.3	2368286	2368406
NC_000962.3	2368406	2368526
NC_000962.3	2368526	2368646
NC_000962.3	2368647	2368767
NC_000962.3	2368766	2368886
NC_000962.3	2368886	2369006
NC_000962.3	2369006	2369126
NC_000962.3	2369126	2369246
NC_000962.3	2369246	2369366
NC_000962.3	2369367	2369487
NC_000962.3	2369487	2369607
NC_000962.3	2369607	2369727
NC_000962.3	2369727	2369847
NC_000962.3	2369847	2369967
NC_000962.3	2369967	2370087
NC_000962.3	2370087	2370207
NC_000962.3	2370206	2370326
NC_000962.3	2370327	2370447
NC_000962.3	2370446	2370566
NC_000962.3	2370566	2370686
NC_000962.3	2370685	2370805
NC_000962.3	2370806	2370926
NC_000962.3	2370926	2371046
NC_000962.3	2371047	2371167
NC_000962.3	2371167	2371287
NC_000962.3	2371287	2371407
NC_000962.3	2371407	2371527
NC_000962.3	2371528	2371648
NC_000962.3	2371648	2371768
NC_000962.3	2371768	2371888
NC_000962.3	2371888	2372008
NC_000962.3	2372008	2372128
NC_000962.3	2372128	2372248
NC_000962.3	2372249	2372369
NC_000962.3	2372369	2372489
NC_000962.3	2372490	2372610
NC_000962.3	2372609	2372729
NC_000962.3	2372730	2372850
NC_000962.3	2372850	2372970
NC_000962.3	2372971	2373091
NC_000962.3	2373090	2373210
NC_000962.3	2373210	2373330
NC_000962.3	2373329	2373449
NC_000962.3	2373449	2373569
NC_000962.3	2373568	2373688
NC_000962.3	2373689	2373809
NC_000962.3	2373809	2373929
NC_000962.3	2373929	2374049
NC_000962.3	2374048	2374168
NC_000962.3	2374168	2374288
NC_000962.3	2374287	2374407
NC_000962.3	2374407	2374527
NC_000962.3	2374526	2374646
NC_000962.3	2374647	2374767
NC_000962.3	2374766	2374886
NC_000962.3	2374887	2375007
NC_000962.3	2375006	2375126
NC_000962.3	2375127	2375247
NC_000962.3	2375247	2375367
NC_000962.3	2375368	2375488
NC_000962.3	2375488	2375608
NC_000962.3	2375609	2375729
NC_000962.3	2375729	2375849
NC_000962.3	2375850	2375970
NC_000962.3	2375970	2376090
NC_000962.3	2376091	2376211
NC_000962.3	2376210	2376330
NC_000962.3	2376331	2376451
NC_000962.3	2376450	2376570
NC_000962.3	2376570	2376690
NC_000962.3	2376689	2376809
NC_000962.3	2376810	2376930
NC_000962.3	2376929	2377049
NC_000962.3	2377049	2377169
NC_000962.3	2377169	2377289
NC_000962.3	2377290	2377410
NC_000962.3	2377409	2377529
NC_000962.3	2377530	2377650
NC_000962.3	2377649	2377769
NC_000962.3	2377769	2377889
NC_000962.3	2377889	2378009
NC_000962.3	2378010	2378130
NC_000962.3	2378130	2378250
NC_000962.3	2378251	2378371
NC_000962.3	2378370	2378490
NC_000962.3	2378491	2378611
NC_000962.3	2378611	2378731
NC_000962.3	2378731	2378851
NC_000962.3	2378850	2378970
NC_000962.3	2378970	2379090
NC_000962.3	2379089	2379209
NC_000962.3	2379210	2379330
NC_000962.3	2379329	2379449
NC_000962.3	2379450	2379570
NC_000962.3	2379569	2379689
NC_000962.3	2379690	2379810
NC_000962.3	2379810	2379930
NC_000962.3	2379931	2380051
NC_000962.3	2380051	2380171
NC_000962.3	2380171	2380291
NC_000962.3	2380291	2380411
NC_000962.3	2380412	2380532
NC_000962.3	2380531	2380651
NC_000962.3	2380651	2380771
NC_000962.3	2380771	2380891
NC_000962.3	2380891	2381011
NC_000962.3	2381010	2381130
NC_000962.3	2381130	2381250
NC_000962.3	2381250	2381370
NC_000962.3	2381370	2381490
NC_000962.3	2381489	2381609
NC_000962.3	2381609	2381729
NC_000962.3	2381728	2381848
NC_000962.3	2381849	2381969
NC_000962.3	2381969	2382089
NC_000962.3	2382089	2382209
NC_000962.3	2382209	2382329
NC_000962.3	2382330	2382450
NC_000962.3	2382449	2382569
NC_000962.3	2382570	2382690
NC_000962.3	2382689	2382809
NC_000962.3	2382809	2382929
NC_000962.3	2382928	2383048
NC_000962.3	2383048	2383168
NC_000962.3	2383167	2383287
NC_000962.3	2383288	2383408
NC_000962.3	2383408	2383528
NC_000962.3	2383529	2383649
NC_000962.3	2383649	2383769
NC_000962.3	2383770	2383890
NC_000962.3	2383889	2384009
NC_000962.3	2384010	2384130
NC_000962.3	2384129	2384249
NC_000962.3	2384249	2384369
NC_000962.3	2384369	2384489
NC_000962.3	2384490	2384610
NC_000962.3	2384610	2384730
NC_000962.3	2384730	2384850
NC_000962.3	2384850	2384970
NC_000962.3	2384971	2385091
NC_000962.3	2385091	2385211
NC_000962.3	2385212	2385332
NC_000962.3	2385332	2385452
NC_000962.3	2385452	2385572
NC_000962.3	2385571	2385691
NC_000962.3	2385692	2385812
NC_000962.3	2385812	2385932
NC_000962.3	2385932	2386052
NC_000962.3	2386051	2386171
NC_000962.3	2386172	2386292
NC_000962.3	2386291	2386411
NC_000962.3	2386411	2386531
NC_000962.3	2386530	2386650
NC_000962.3	2386651	2386771
NC_000962.3	2386770	2386890
NC_000962.3	2386890	2387010
NC_000962.3	2387009	2387129
NC_000962.3	2387129	2387249
NC_000962.3	2387249	2387369
NC_000962.3	2387369	2387489
NC_000962.3	2387488	2387608
NC_000962.3	2387608	2387728
NC_000962.3	2387727	2387847
NC_000962.3	2387848	2387968
NC_000962.3	2387967	2388087
NC_000962.3	2388087	2388207
NC_000962.3	2388206	2388326
NC_000962.3	2388327	2388447
NC_000962.3	2388446	2388566
NC_000962.3	2388566	2388686
NC_000962.3	2388686	2388806
NC_000962.3	2388806	2388926
NC_000962.3	2388925	2389045
NC_000962.3	2389045	2389165
NC_000962.3	2389164	2389284
NC_000962.3	2389284	2389404
NC_000962.3	2389404	2389524
NC_000962.3	2389525	2389645
NC_000962.3	2389645	2389765
NC_000962.3	2389765	2389885
NC_000962.3	2389885	2390005
NC_000962.3	2390005	2390125
NC_000962.3	2390125	2390245
NC_000962.3	2390245	2390365
NC_000962.3	2390364	2390484
NC_000962.3	2390484	2390604
NC_000962.3	2390604	2390724
NC_000962.3	2390724	2390844
NC_000962.3	2390844	2390964
NC_000962.3	2390965	2391085
NC_000962.3	2391085	2391205
NC_000962.3	2391205	2391325
NC_000962.3	2391325	2391445
NC_000962.3	2391445	2391565
NC_000962.3	2391565	2391685
NC_000962.3	2391686	2391806
NC_000962.3	2391805	2391925
NC_000962.3	2391926	2392046
NC_000962.3	2392045	2392165
NC_000962.3	2392165	2392285
NC_000962.3	2392285	2392405
NC_000962.3	2392406	2392526
NC_000962.3	2392525	2392645
NC_000962.3	2392645	2392765
NC_000962.3	2392764	2392884
NC_000962.3	2392884	2393004
NC_000962.3	2393004	2393124
NC_000962.3	2393124	2393244
NC_000962.3	2393243	2393363
NC_000962.3	2393364	2393484
NC_000962.3	2393483	2393603
NC_000962.3	2393604	2393724
NC_000962.3	2393723	2393843
NC_000962.3	2393843	2393963
NC_000962.3	2393963	2394083
NC_000962.3	2394083	2394203
NC_000962.3	2394202	2394322
NC_000962.3	2394322	2394442
NC_000962.3	2394442	2394562
NC_000962.3	2394562	2394682
NC_000962.3	2394682	2394802
NC_000962.3	2394803	2394923
NC_000962.3	2394923	2395043
NC_000962.3	2395043	2395163
NC_000962.3	2395162	2395282
NC_000962.3	2395282	2395402
NC_000962.3	2395401	2395521
NC_000962.3	2395522	2395642
NC_000962.3	2395642	2395762
NC_000962.3	2395763	2395883
NC_000962.3	2395883	2396003
NC_000962.3	2396004	2396124
NC_000962.3	2396123	2396243
NC_000962.3	2396243	2396363
NC_000962.3	2396362	2396482
NC_000962.3	2396483	2396603
NC_000962.3	2396602	2396722
NC_000962.3	2396723	2396843
NC_000962.3	2396842	2396962
NC_000962.3	2396963	2397083
NC_000962.3	2397083	2397203
NC_000962.3	2397204	2397324
NC_000962.3	2397323	2397443
NC_000962.3	2397443	2397563
NC_000962.3	2397563	2397683
NC_000962.3	2397683	2397803
NC_000962.3	2397803	2397923
NC_000962.3	2397924	2398044
NC_000962.3	2398044	2398164
NC_000962.3	2398165	2398285
NC_000962.3	2398284	2398404
NC_000962.3	2398405	2398525
NC_000962.3	2398525	2398645
NC_000962.3	2398645	2398765
NC_000962.3	2398765	2398885
NC_000962.3	2398885	2399005
NC_000962.3	2399004	2399124
NC_000962.3	2399124	2399244
NC_000962.3	2399243	2399363
NC_000962.3	2399363	2399483
NC_000962.3	2399483	2399603
NC_000962.3	2399603	2399723
NC_000962.3	2399722	2399842
NC_000962.3	2399842	2399962
NC_000962.3	2399962	2400082
NC_000962.3	2400083	2400203
NC_000962.3	2400203	2400323
NC_000962.3	2400323	2400443
NC_000962.3	2400442	2400562
NC_000962.3	2400563	2400683
NC_000962.3	2400682	2400802
NC_000962.3	2400802	2400922
NC_000962.3	2400922	2401042
NC_000962.3	2401043	2401163
NC_000962.3	2401162	2401282
NC_000962.3	2401282	2401402
NC_000962.3	2401401	2401521
NC_000962.3	2401521	2401641
NC_000962.3	2401641	2401761
NC_000962.3	2401762	2401882
NC_000962.3	2401881	2402001
NC_000962.3	2402002	2402122
NC_000962.3	2402122	2402242
NC_000962.3	2402242	2402362
NC_000962.3	2402362	2402482
NC_000962.3	2402483	2402603
NC_000962.3	2402602	2402722
NC_000962.3	2402723	2402843
NC_000962.3	2402842	2402962
NC_000962.3	2402963	2403083
NC_000962.3	2403083	2403203
NC_000962.3	2403203	2403323
NC_000962.3	2403323	2403443
NC_000962.3	2403443	2403563
NC_000962.3	2403563	2403683
NC_000962.3	2403683	2403803
NC_000962.3	2403802	2403922
NC_000962.3	2403923	2404043
NC_000962.3	2404043	2404163
NC_000962.3	2404163	2404283
NC_000962.3	2404282	2404402
NC_000962.3	2404402	2404522
NC_000962.3	2404522	2404642
NC_000962.3	2404642	2404762
NC_000962.3	2404761	2404881
NC_000962.3	2404881	2405001
NC_000962.3	2405000	2405120
NC_000962.3	2405121	2405241
NC_000962.3	2405240	2405360
NC_000962.3	2405361	2405481
NC_000962.3	2405481	2405601
NC_000962.3	2405602	2405722
NC_000962.3	2405721	2405841
NC_000962.3	2405842	2405962
NC_000962.3	2405962	2406082
NC_000962.3	2406083	2406203
NC_000962.3	2406202	2406322
NC_000962.3	2406322	2406442
NC_000962.3	2406442	2406562
NC_000962.3	2406562	2406682
NC_000962.3	2406681	2406801
NC_000962.3	2406801	2406921
NC_000962.3	2406920	2407040
NC_000962.3	2407040	2407160
NC_000962.3	2407160	2407280
NC_000962.3	2407281	2407401
NC_000962.3	2407400	2407520
NC_000962.3	2407521	2407641
NC_000962.3	2407641	2407761
NC_000962.3	2407761	2407881
NC_000962.3	2407880	2408000
NC_000962.3	2408001	2408121
NC_000962.3	2408121	2408241
NC_000962.3	2408241	2408361
NC_000962.3	2408360	2408480
NC_000962.3	2408480	2408600
NC_000962.3	2408600	2408720
NC_000962.3	2408721	2408841
NC_000962.3	2408841	2408961
NC_000962.3	2408962	2409082
NC_000962.3	2409081	2409201
NC_000962.3	2409202	2409322
NC_000962.3	2409322	2409442
NC_000962.3	2409443	2409563
NC_000962.3	2409563	2409683
NC_000962.3	2409684	2409804
NC_000962.3	2409803	2409923
NC_000962.3	2409923	2410043
NC_000962.3	2410042	2410162
NC_000962.3	2410162	2410282
NC_000962.3	2410282	2410402
NC_000962.3	2410402	2410522
NC_000962.3	2410521	2410641
NC_000962.3	2410641	2410761
NC_000962.3	2410761	2410881
NC_000962.3	2410881	2411001
NC_000962.3	2411001	2411121
NC_000962.3	2411121	2411241
NC_000962.3	2411240	2411360
NC_000962.3	2411360	2411480
NC_000962.3	2411480	2411600
NC_000962.3	2411601	2411721
NC_000962.3	2411720	2411840
NC_000962.3	2411840	2411960
NC_000962.3	2411959	2412079
NC_000962.3	2412080	2412200
NC_000962.3	2412200	2412320
NC_000962.3	2412320	2412440
NC_000962.3	2412439	2412559
NC_000962.3	2412560	2412680
NC_000962.3	2412680	2412800
NC_000962.3	2412801	2412921
NC_000962.3	2412920	2413040
NC_000962.3	2413041	2413161
NC_000962.3	2413161	2413281
NC_000962.3	2413282	2413402
NC_000962.3	2413401	2413521
NC_000962.3	2413521	2413641
NC_000962.3	2413640	2413760
NC_000962.3	2413760	2413880
NC_000962.3	2413879	2413999
NC_000962.3	2413999	2414119
NC_000962.3	2414118	2414238
NC_000962.3	2414238	2414358
NC_000962.3	2414357	2414477
NC_000962.3	2414477	2414597
NC_000962.3	2414597	2414717
NC_000962.3	2414718	2414838
NC_000962.3	2414837	2414957
NC_000962.3	2414957	2415077
NC_000962.3	2415077	2415197
NC_000962.3	2415198	2415318
NC_000962.3	2415318	2415438
NC_000962.3	2415438	2415558
NC_000962.3	2415557	2415677
NC_000962.3	2415678	2415798
NC_000962.3	2415798	2415918
NC_000962.3	2415918	2416038
NC_000962.3	2416037	2416157
NC_000962.3	2416158	2416278
NC_000962.3	2416277	2416397
NC_000962.3	2416398	2416518
NC_000962.3	2416518	2416638
NC_000962.3	2416638	2416758
NC_000962.3	2416757	2416877
NC_000962.3	2416878	2416998
NC_000962.3	2416997	2417117
NC_000962.3	2417118	2417238
NC_000962.3	2417237	2417357
NC_000962.3	2417358	2417478
NC_000962.3	2417478	2417598
NC_000962.3	2417599	2417719
NC_000962.3	2417719	2417839
NC_000962.3	2417840	2417960
NC_000962.3	2417960	2418080
NC_000962.3	2418080	2418200
NC_000962.3	2418200	2418320
NC_000962.3	2418320	2418440
NC_000962.3	2418439	2418559
NC_000962.3	2418560	2418680
NC_000962.3	2418679	2418799
NC_000962.3	2418799	2418919
NC_000962.3	2418918	2419038
NC_000962.3	2419039	2419159
NC_000962.3	2419158	2419278
NC_000962.3	2419278	2419398
NC_000962.3	2419397	2419517
NC_000962.3	2419517	2419637
NC_000962.3	2419636	2419756
NC_000962.3	2419757	2419877
NC_000962.3	2419876	2419996
NC_000962.3	2419996	2420116
NC_000962.3	2420115	2420235
NC_000962.3	2420236	2420356
NC_000962.3	2420355	2420475
NC_000962.3	2420475	2420595
NC_000962.3	2420595	2420715
NC_000962.3	2420716	2420836
NC_000962.3	2420835	2420955
NC_000962.3	2420955	2421075
NC_000962.3	2421074	2421194
NC_000962.3	2421195	2421315
NC_000962.3	2421314	2421434
NC_000962.3	2421434	2421554
NC_000962.3	2421553	2421673
NC_000962.3	2421674	2421794
NC_000962.3	2421793	2421913
NC_000962.3	2421914	2422034
NC_000962.3	2422033	2422153
NC_000962.3	2422153	2422273
NC_000962.3	2422273	2422393
NC_000962.3	2422394	2422514
NC_000962.3	2422514	2422634
NC_000962.3	2422634	2422754
NC_000962.3	2422753	2422873
NC_000962.3	2422873	2422993
NC_000962.3	2422993	2423113
NC_000962.3	2423113	2423233
NC_000962.3	2423232	2423352
NC_000962.3	2423353	2423473
NC_000962.3	2423473	2423593
NC_000962.3	2423594	2423714
NC_000962.3	2423713	2423833
NC_000962.3	2423833	2423953
NC_000962.3	2423953	2424073
NC_000962.3	2424073	2424193
NC_000962.3	2424193	2424313
NC_000962.3	2424314	2424434
NC_000962.3	2424433	2424553
NC_000962.3	2424553	2424673
NC_000962.3	2424673	2424793
NC_000962.3	2424794	2424914
NC_000962.3	2424914	2425034
NC_000962.3	2425035	2425155
NC_000962.3	2425155	2425275
NC_000962.3	2425276	2425396
NC_000962.3	2425396	2425516
NC_000962.3	2425517	2425637
NC_000962.3	2425636	2425756
NC_000962.3	2425756	2425876
NC_000962.3	2425876	2425996
NC_000962.3	2425996	2426116
NC_000962.3	2426116	2426236
NC_000962.3	2426236	2426356
NC_000962.3	2426356	2426476
NC_000962.3	2426476	2426596
NC_000962.3	2426596	2426716
NC_000962.3	2426717	2426837
NC_000962.3	2426836	2426956
NC_000962.3	2426956	2427076
NC_000962.3	2427076	2427196
NC_000962.3	2427196	2427316
NC_000962.3	2427316	2427436
NC_000962.3	2427436	2427556
NC_000962.3	2427555	2427675
NC_000962.3	2427675	2427795
NC_000962.3	2427794	2427914
NC_000962.3	2427914	2428034
NC_000962.3	2428033	2428153
NC_000962.3	2428154	2428274
NC_000962.3	2428273	2428393
NC_000962.3	2428393	2428513
NC_000962.3	2428513	2428633
NC_000962.3	2428634	2428754
NC_000962.3	2428753	2428873
NC_000962.3	2428874	2428994
NC_000962.3	2428994	2429114
NC_000962.3	2429114	2429234
NC_000962.3	2429233	2429353
NC_000962.3	2429353	2429473
NC_000962.3	2429473	2429593
NC_000962.3	2429593	2429713
NC_000962.3	2429713	2429833
NC_000962.3	2429833	2429953
NC_000962.3	2429952	2430072
NC_000962.3	2430072	2430192
NC_000962.3	2430191	2430311
NC_000962.3	2430311	2430431
NC_000962.3	2430430	2430550
NC_000962.3	2430550	2430670
NC_000962.3	2430669	2430789
NC_000962.3	2430790	2430910
NC_000962.3	2430910	2431030
NC_000962.3	2431030	2431150
NC_000962.3	2431150	2431270
NC_000962.3	2431271	2431391
NC_000962.3	2431390	2431510
NC_000962.3	2431510	2431630
NC_000962.3	2431629	2431749
NC_000962.3	2431749	2431869
NC_000962.3	2431868	2431988
NC_000962.3	2431988	2432108
NC_000962.3	2432107	2432227
NC_000962.3	2432228	2432348
NC_000962.3	2432347	2432467
NC_000962.3	2432467	2432587
NC_000962.3	2432586	2432706
NC_000962.3	2432707	2432827
NC_000962.3	2432826	2432946
NC_000962.3	2432946	2433066
NC_000962.3	2433066	2433186
NC_000962.3	2433186	2433306
NC_000962.3	2433305	2433425
NC_000962.3	2433426	2433546
NC_000962.3	2433546	2433666
NC_000962.3	2433666	2433786
NC_000962.3	2433786	2433906
NC_000962.3	2433907	2434027
NC_000962.3	2434027	2434147
NC_000962.3	2434148	2434268
NC_000962.3	2434267	2434387
NC_000962.3	2434387	2434507
NC_000962.3	2434507	2434627
NC_000962.3	2434628	2434748
NC_000962.3	2434747	2434867
NC_000962.3	2434867	2434987
NC_000962.3	2434987	2435107
NC_000962.3	2435108	2435228
NC_000962.3	2435228	2435348
NC_000962.3	2435348	2435468
NC_000962.3	2435467	2435587
NC_000962.3	2435587	2435707
NC_000962.3	2435706	2435826
NC_000962.3	2435826	2435946
NC_000962.3	2435945	2436065
NC_000962.3	2436065	2436185
NC_000962.3	2436184	2436304
NC_000962.3	2436304	2436424
NC_000962.3	2436423	2436543
NC_000962.3	2436543	2436663
NC_000962.3	2436662	2436782
NC_000962.3	2436783	2436903
NC_000962.3	2436902	2437022
NC_000962.3	2437023	2437143
NC_000962.3	2437142	2437262
NC_000962.3	2437262	2437382
NC_000962.3	2437381	2437501
NC_000962.3	2437501	2437621
NC_000962.3	2437620	2437740
NC_000962.3	2437741	2437861
NC_000962.3	2437860	2437980
NC_000962.3	2437981	2438101
NC_000962.3	2438100	2438220
NC_000962.3	2438221	2438341
NC_000962.3	2438340	2438460
NC_000962.3	2438461	2438581
NC_000962.3	2438580	2438700
NC_000962.3	2438700	2438820
NC_000962.3	2438820	2438940
NC_000962.3	2438940	2439060
NC_000962.3	2439060	2439180
NC_000962.3	2439180	2439300
NC_000962.3	2439300	2439420
NC_000962.3	2439421	2439541
NC_000962.3	2439541	2439661
NC_000962.3	2439661	2439781
NC_000962.3	2439780	2439900
NC_000962.3	2439900	2440020
NC_000962.3	2440020	2440140
NC_000962.3	2440140	2440260
NC_000962.3	2440260	2440380
NC_000962.3	2440380	2440500
NC_000962.3	2440499	2440619
NC_000962.3	2440619	2440739
NC_000962.3	2440738	2440858
NC_000962.3	2440858	2440978
NC_000962.3	2440977	2441097
NC_000962.3	2441097	2441217
NC_000962.3	2441216	2441336
NC_000962.3	2441336	2441456
NC_000962.3	2441455	2441575
NC_000962.3	2441575	2441695
NC_000962.3	2441695	2441815
NC_000962.3	2441815	2441935
NC_000962.3	2441935	2442055
NC_000962.3	2442055	2442175
NC_000962.3	2442175	2442295
NC_000962.3	2442296	2442416
NC_000962.3	2442416	2442536
NC_000962.3	2442536	2442656
NC_000962.3	2442656	2442776
NC_000962.3	2442777	2442897
NC_000962.3	2442896	2443016
NC_000962.3	2443016	2443136
NC_000962.3	2443136	2443256
NC_000962.3	2443257	2443377
NC_000962.3	2443376	2443496
NC_000962.3	2443496	2443616
NC_000962.3	2443615	2443735
NC_000962.3	2443735	2443855
NC_000962.3	2443855	2443975
NC_000962.3	2443975	2444095
NC_000962.3	2444094	2444214
NC_000962.3	2444214	2444334
NC_000962.3	2444333	2444453
NC_000962.3	2444454	2444574
NC_000962.3	2444574	2444694
NC_000962.3	2444694	2444814
NC_000962.3	2444814	2444934
NC_000962.3	2444935	2445055
NC_000962.3	2445055	2445175
NC_000962.3	2445175	2445295
NC_000962.3	2445295	2445415
NC_000962.3	2445415	2445535
NC_000962.3	2445534	2445654
NC_000962.3	2445654	2445774
NC_000962.3	2445773	2445893
NC_000962.3	2445894	2446014
NC_000962.3	2446013	2446133
NC_000962.3	2446134	2446254
NC_000962.3	2446253	2446373
NC_000962.3	2446373	2446493
NC_000962.3	2446493	2446613
NC_000962.3	2446614	2446734
NC_000962.3	2446733	2446853
NC_000962.3	2446853	2446973
NC_000962.3	2446972	2447092
NC_000962.3	2447092	2447212
NC_000962.3	2447211	2447331
NC_000962.3	2447331	2447451
NC_000962.3	2447451	2447571
NC_000962.3	2447571	2447691
NC_000962.3	2447690	2447810
NC_000962.3	2447811	2447931
NC_000962.3	2447930	2448050
NC_000962.3	2448051	2448171
NC_000962.3	2448171	2448291
NC_000962.3	2448291	2448411
NC_000962.3	2448410	2448530
NC_000962.3	2448530	2448650
NC_000962.3	2448649	2448769
NC_000962.3	2448770	2448890
NC_000962.3	2448889	2449009
NC_000962.3	2449009	2449129
NC_000962.3	2449129	2449249
NC_000962.3	2449249	2449369
NC_000962.3	2449368	2449488
NC_000962.3	2449489	2449609
NC_000962.3	2449608	2449728
NC_000962.3	2449728	2449848
NC_000962.3	2449847	2449967
NC_000962.3	2449968	2450088
NC_000962.3	2450087	2450207
NC_000962.3	2450208	2450328
NC_000962.3	2450327	2450447
NC_000962.3	2450448	2450568
NC_000962.3	2450567	2450687
NC_000962.3	2450688	2450808
NC_000962.3	2450807	2450927
NC_000962.3	2450928	2451048
NC_000962.3	2451047	2451167
NC_000962.3	2451167	2451287
NC_000962.3	2451286	2451406
NC_000962.3	2451407	2451527
NC_000962.3	2451526	2451646
NC_000962.3	2451646	2451766
NC_000962.3	2451765	2451885
NC_000962.3	2451886	2452006
NC_000962.3	2452005	2452125
NC_000962.3	2452126	2452246
NC_000962.3	2452246	2452366
NC_000962.3	2452366	2452486
NC_000962.3	2452486	2452606
NC_000962.3	2452607	2452727
NC_000962.3	2452727	2452847
NC_000962.3	2452848	2452968
NC_000962.3	2452968	2453088
NC_000962.3	2453088	2453208
NC_000962.3	2453207	2453327
NC_000962.3	2453327	2453447
NC_000962.3	2453446	2453566
NC_000962.3	2453567	2453687
NC_000962.3	2453687	2453807
NC_000962.3	2453808	2453928
NC_000962.3	2453928	2454048
NC_000962.3	2454049	2454169
NC_000962.3	2454169	2454289
NC_000962.3	2454290	2454410
NC_000962.3	2454409	2454529
NC_000962.3	2454530	2454650
NC_000962.3	2454649	2454769
NC_000962.3	2454769	2454889
NC_000962.3	2454889	2455009
NC_000962.3	2455009	2455129
NC_000962.3	2455129	2455249
NC_000962.3	2455249	2455369
NC_000962.3	2455369	2455489
NC_000962.3	2455490	2455610
NC_000962.3	2455609	2455729
NC_000962.3	2455729	2455849
NC_000962.3	2455848	2455968
NC_000962.3	2455969	2456089
NC_000962.3	2456088	2456208
NC_000962.3	2456209	2456329
NC_000962.3	2456328	2456448
NC_000962.3	2456449	2456569
NC_000962.3	2456568	2456688
NC_000962.3	2456689	2456809
NC_000962.3	2456809	2456929
NC_000962.3	2456929	2457049
NC_000962.3	2457048	2457168
NC_000962.3	2457168	2457288
NC_000962.3	2457287	2457407
NC_000962.3	2457407	2457527
NC_000962.3	2457526	2457646
NC_000962.3	2457647	2457767
NC_000962.3	2457766	2457886
NC_000962.3	2457887	2458007
NC_000962.3	2458007	2458127
NC_000962.3	2458128	2458248
NC_000962.3	2458247	2458367
NC_000962.3	2458368	2458488
NC_000962.3	2458488	2458608
NC_000962.3	2458609	2458729
NC_000962.3	2458728	2458848
NC_000962.3	2458848	2458968
NC_000962.3	2458967	2459087
NC_000962.3	2459087	2459207
NC_000962.3	2459207	2459327
NC_000962.3	2459328	2459448
NC_000962.3	2459447	2459567
NC_000962.3	2459567	2459687
NC_000962.3	2459686	2459806
NC_000962.3	2459806	2459926
NC_000962.3	2459925	2460045
NC_000962.3	2460046	2460166
NC_000962.3	2460166	2460286
NC_000962.3	2460286	2460406
NC_000962.3	2460406	2460526
NC_000962.3	2460527	2460647
NC_000962.3	2460647	2460767
NC_000962.3	2460767	2460887
NC_000962.3	2460886	2461006
NC_000962.3	2461006	2461126
NC_000962.3	2461126	2461246
NC_000962.3	2461246	2461366
NC_000962.3	2461366	2461486
NC_000962.3	2461486	2461606
NC_000962.3	2461606	2461726
NC_000962.3	2461726	2461846
NC_000962.3	2461845	2461965
NC_000962.3	2461966	2462086
NC_000962.3	2462085	2462205
NC_000962.3	2462205	2462325
NC_000962.3	2462325	2462445
NC_000962.3	2462445	2462565
NC_000962.3	2462564	2462684
NC_000962.3	2462685	2462805
NC_000962.3	2462805	2462925
NC_000962.3	2462926	2463046
NC_000962.3	2463045	2463165
NC_000962.3	2463166	2463286
NC_000962.3	2463285	2463405
NC_000962.3	2463406	2463526
NC_000962.3	2463526	2463646
NC_000962.3	2463646	2463766
NC_000962.3	2463765	2463885
NC_000962.3	2463885	2464005
NC_000962.3	2464004	2464124
NC_000962.3	2464124	2464244
NC_000962.3	2464243	2464363
NC_000962.3	2464364	2464484
NC_000962.3	2464484	2464604
NC_000962.3	2464604	2464724
NC_000962.3	2464724	2464844
NC_000962.3	2464844	2464964
NC_000962.3	2464963	2465083
NC_000962.3	2465083	2465203
NC_000962.3	2465202	2465322
NC_000962.3	2465323	2465443
NC_000962.3	2465442	2465562
NC_000962.3	2465563	2465683
NC_000962.3	2465683	2465803
NC_000962.3	2465804	2465924
NC_000962.3	2465924	2466044
NC_000962.3	2466044	2466164
NC_000962.3	2466164	2466284
NC_000962.3	2466285	2466405
NC_000962.3	2466405	2466525
NC_000962.3	2466526	2466646
NC_000962.3	2466645	2466765
NC_000962.3	2466766	2466886
NC_000962.3	2466885	2467005
NC_000962.3	2467006	2467126
NC_000962.3	2467126	2467246
NC_000962.3	2467246	2467366
NC_000962.3	2467365	2467485
NC_000962.3	2467485	2467605
NC_000962.3	2467604	2467724
NC_000962.3	2467724	2467844
NC_000962.3	2467844	2467964
NC_000962.3	2467964	2468084
NC_000962.3	2468083	2468203
NC_000962.3	2468204	2468324
NC_000962.3	2468323	2468443
NC_000962.3	2468444	2468564
NC_000962.3	2468563	2468683
NC_000962.3	2468684	2468804
NC_000962.3	2468803	2468923
NC_000962.3	2468923	2469043
NC_000962.3	2469043	2469163
NC_000962.3	2469164	2469284
NC_000962.3	2469284	2469404
NC_000962.3	2469404	2469524
NC_000962.3	2469524	2469644
NC_000962.3	2469644	2469764
NC_000962.3	2469764	2469884
NC_000962.3	2469885	2470005
NC_000962.3	2470005	2470125
NC_000962.3	2470125	2470245
NC_000962.3	2470245	2470365
NC_000962.3	2470365	2470485
NC_000962.3	2470484	2470604
NC_000962.3	2470605	2470725
NC_000962.3	2470725	2470845
NC_000962.3	2470845	2470965
NC_000962.3	2470964	2471084
NC_000962.3	2471084	2471204
NC_000962.3	2471203	2471323
NC_000962.3	2471324	2471444
NC_000962.3	2471443	2471563
NC_000962.3	2471563	2471683
NC_000962.3	2471682	2471802
NC_000962.3	2471803	2471923
NC_000962.3	2471923	2472043
NC_000962.3	2472044	2472164
NC_000962.3	2472164	2472284
NC_000962.3	2472284	2472404
NC_000962.3	2472404	2472524
NC_000962.3	2472525	2472645
NC_000962.3	2472644	2472764
NC_000962.3	2472765	2472885
NC_000962.3	2472884	2473004
NC_000962.3	2473005	2473125
NC_000962.3	2473125	2473245
NC_000962.3	2473245	2473365
NC_000962.3	2473365	2473485
NC_000962.3	2473486	2473606
NC_000962.3	2473606	2473726
NC_000962.3	2473726	2473846
NC_000962.3	2473846	2473966
NC_000962.3	2473967	2474087
NC_000962.3	2474087	2474207
NC_000962.3	2474208	2474328
NC_000962.3	2474327	2474447
NC_000962.3	2474447	2474567
NC_000962.3	2474566	2474686
NC_000962.3	2474687	2474807
NC_000962.3	2474807	2474927
NC_000962.3	2474927	2475047
NC_000962.3	2475046	2475166
NC_000962.3	2475166	2475286
NC_000962.3	2475286	2475406
NC_000962.3	2475407	2475527
NC_000962.3	2475526	2475646
NC_000962.3	2475646	2475766
NC_000962.3	2475766	2475886
NC_000962.3	2475886	2476006
NC_000962.3	2476006	2476126
NC_000962.3	2476126	2476246
NC_000962.3	2476246	2476366
NC_000962.3	2476366	2476486
NC_000962.3	2476485	2476605
NC_000962.3	2476606	2476726
NC_000962.3	2476725	2476845
NC_000962.3	2476846	2476966
NC_000962.3	2476965	2477085
NC_000962.3	2477085	2477205
NC_000962.3	2477204	2477324
NC_000962.3	2477325	2477445
NC_000962.3	2477445	2477565
NC_000962.3	2477566	2477686
NC_000962.3	2477686	2477806
NC_000962.3	2477806	2477926
NC_000962.3	2477926	2478046
NC_000962.3	2478046	2478166
NC_000962.3	2478166	2478286
NC_000962.3	2478287	2478407
NC_000962.3	2478406	2478526
NC_000962.3	2478526	2478646
NC_000962.3	2478645	2478765
NC_000962.3	2478766	2478886
NC_000962.3	2478885	2479005
NC_000962.3	2479005	2479125
NC_000962.3	2479125	2479245
NC_000962.3	2479245	2479365
NC_000962.3	2479365	2479485
NC_000962.3	2479486	2479606
NC_000962.3	2479605	2479725
NC_000962.3	2479726	2479846
NC_000962.3	2479845	2479965
NC_000962.3	2479965	2480085
NC_000962.3	2480084	2480204
NC_000962.3	2480205	2480325
NC_000962.3	2480325	2480445
NC_000962.3	2480446	2480566
NC_000962.3	2480566	2480686
NC_000962.3	2480686	2480806
NC_000962.3	2480805	2480925
NC_000962.3	2480925	2481045
NC_000962.3	2481044	2481164
NC_000962.3	2481164	2481284
NC_000962.3	2481284	2481404
NC_000962.3	2481405	2481525
NC_000962.3	2481525	2481645
NC_000962.3	2481646	2481766
NC_000962.3	2481765	2481885
NC_000962.3	2481886	2482006
NC_000962.3	2482005	2482125
NC_000962.3	2482126	2482246
NC_000962.3	2482245	2482365
NC_000962.3	2482366	2482486
NC_000962.3	2482485	2482605
NC_000962.3	2482605	2482725
NC_000962.3	2482725	2482845
NC_000962.3	2482845	2482965
NC_000962.3	2482965	2483085
NC_000962.3	2483085	2483205
NC_000962.3	2483204	2483324
NC_000962.3	2483324	2483444
NC_000962.3	2483444	2483564
NC_000962.3	2483565	2483685
NC_000962.3	2483685	2483805
NC_000962.3	2483806	2483926
NC_000962.3	2483926	2484046
NC_000962.3	2484046	2484166
NC_000962.3	2484166	2484286
NC_000962.3	2484287	2484407
NC_000962.3	2484406	2484526
NC_000962.3	2484526	2484646
NC_000962.3	2484646	2484766
NC_000962.3	2484767	2484887
NC_000962.3	2484886	2485006
NC_000962.3	2485007	2485127
NC_000962.3	2485126	2485246
NC_000962.3	2485247	2485367
NC_000962.3	2485366	2485486
NC_000962.3	2485486	2485606
NC_000962.3	2485606	2485726
NC_000962.3	2485727	2485847
NC_000962.3	2485847	2485967
NC_000962.3	2485967	2486087
NC_000962.3	2486087	2486207
NC_000962.3	2486208	2486328
NC_000962.3	2486327	2486447
NC_000962.3	2486448	2486568
NC_000962.3	2486568	2486688
NC_000962.3	2486689	2486809
NC_000962.3	2486809	2486929
NC_000962.3	2486929	2487049
NC_000962.3	2487049	2487169
NC_000962.3	2487169	2487289
NC_000962.3	2487289	2487409
NC_000962.3	2487409	2487529
NC_000962.3	2487528	2487648
NC_000962.3	2487648	2487768
NC_000962.3	2487767	2487887
NC_000962.3	2487887	2488007
NC_000962.3	2488006	2488126
NC_000962.3	2488126	2488246
NC_000962.3	2488245	2488365
NC_000962.3	2488365	2488485
NC_000962.3	2488484	2488604
NC_000962.3	2488605	2488725
NC_000962.3	2488724	2488844
NC_000962.3	2488844	2488964
NC_000962.3	2488964	2489084
NC_000962.3	2489085	2489205
NC_000962.3	2489205	2489325
NC_000962.3	2489326	2489446
NC_000962.3	2489446	2489566
NC_000962.3	2489566	2489686
NC_000962.3	2489686	2489806
NC_000962.3	2489807	2489927
NC_000962.3	2489926	2490046
NC_000962.3	2490046	2490166
NC_000962.3	2490166	2490286
NC_000962.3	2490287	2490407
NC_000962.3	2490406	2490526
NC_000962.3	2490527	2490647
NC_000962.3	2490646	2490766
NC_000962.3	2490766	2490886
NC_000962.3	2490885	2491005
NC_000962.3	2491006	2491126
NC_000962.3	2491126	2491246
NC_000962.3	2491246	2491366
NC_000962.3	2491366	2491486
NC_000962.3	2491486	2491606
NC_000962.3	2491605	2491725
NC_000962.3	2491725	2491845
NC_000962.3	2491845	2491965
NC_000962.3	2491966	2492086
NC_000962.3	2492086	2492206
NC_000962.3	2492207	2492327
NC_000962.3	2492327	2492447
NC_000962.3	2492448	2492568
NC_000962.3	2492568	2492688
NC_000962.3	2492688	2492808
NC_000962.3	2492807	2492927
NC_000962.3	2492927	2493047
NC_000962.3	2493047	2493167
NC_000962.3	2493167	2493287
NC_000962.3	2493287	2493407
NC_000962.3	2493407	2493527
NC_000962.3	2493527	2493647
NC_000962.3	2493648	2493768
NC_000962.3	2493767	2493887
NC_000962.3	2493887	2494007
NC_000962.3	2494006	2494126
NC_000962.3	2494126	2494246
NC_000962.3	2494245	2494365
NC_000962.3	2494366	2494486
NC_000962.3	2494485	2494605
NC_000962.3	2494606	2494726
NC_000962.3	2494726	2494846
NC_000962.3	2494846	2494966
NC_000962.3	2494965	2495085
NC_000962.3	2495086	2495206
NC_000962.3	2495206	2495326
NC_000962.3	2495327	2495447
NC_000962.3	2495447	2495567
NC_000962.3	2495568	2495688
NC_000962.3	2495687	2495807
NC_000962.3	2495807	2495927
NC_000962.3	2495926	2496046
NC_000962.3	2496046	2496166
NC_000962.3	2496165	2496285
NC_000962.3	2496285	2496405
NC_000962.3	2496404	2496524
NC_000962.3	2496524	2496644
NC_000962.3	2496643	2496763
NC_000962.3	2496764	2496884
NC_000962.3	2496884	2497004
NC_000962.3	2497005	2497125
NC_000962.3	2497124	2497244
NC_000962.3	2497244	2497364
NC_000962.3	2497363	2497483
NC_000962.3	2497483	2497603
NC_000962.3	2497602	2497722
NC_000962.3	2497723	2497843
NC_000962.3	2497843	2497963
NC_000962.3	2497964	2498084
NC_000962.3	2498083	2498203
NC_000962.3	2498204	2498324
NC_000962.3	2498323	2498443
NC_000962.3	2498443	2498563
NC_000962.3	2498562	2498682
NC_000962.3	2498682	2498802
NC_000962.3	2498801	2498921
NC_000962.3	2498922	2499042
NC_000962.3	2499041	2499161
NC_000962.3	2499162	2499282
NC_000962.3	2499282	2499402
NC_000962.3	2499403	2499523
NC_000962.3	2499523	2499643
NC_000962.3	2499643	2499763
NC_000962.3	2499762	2499882
NC_000962.3	2499883	2500003
NC_000962.3	2500003	2500123
NC_000962.3	2500123	2500243
NC_000962.3	2500243	2500363
NC_000962.3	2500364	2500484
NC_000962.3	2500483	2500603
NC_000962.3	2500603	2500723
NC_000962.3	2500722	2500842
NC_000962.3	2500843	2500963
NC_000962.3	2500963	2501083
NC_000962.3	2501083	2501203
NC_000962.3	2501203	2501323
NC_000962.3	2501323	2501443
NC_000962.3	2501442	2501562
NC_000962.3	2501562	2501682
NC_000962.3	2501682	2501802
NC_000962.3	2501802	2501922
NC_000962.3	2501921	2502041
NC_000962.3	2502041	2502161
NC_000962.3	2502161	2502281
NC_000962.3	2502281	2502401
NC_000962.3	2502400	2502520
NC_000962.3	2502520	2502640
NC_000962.3	2502639	2502759
NC_000962.3	2502760	2502880
NC_000962.3	2502880	2503000
NC_000962.3	2503001	2503121
NC_000962.3	2503121	2503241
NC_000962.3	2503241	2503361
NC_000962.3	2503361	2503481
NC_000962.3	2503482	2503602
NC_000962.3	2503602	2503722
NC_000962.3	2503722	2503842
NC_000962.3	2503842	2503962
NC_000962.3	2503962	2504082
NC_000962.3	2504081	2504201
NC_000962.3	2504202	2504322
NC_000962.3	2504321	2504441
NC_000962.3	2504441	2504561
NC_000962.3	2504561	2504681
NC_000962.3	2504682	2504802
NC_000962.3	2504801	2504921
NC_000962.3	2504922	2505042
NC_000962.3	2505041	2505161
NC_000962.3	2505162	2505282
NC_000962.3	2505282	2505402
NC_000962.3	2505402	2505522
NC_000962.3	2505521	2505641
NC_000962.3	2505641	2505761
NC_000962.3	2505760	2505880
NC_000962.3	2505881	2506001
NC_000962.3	2506001	2506121
NC_000962.3	2506122	2506242
NC_000962.3	2506241	2506361
NC_000962.3	2506361	2506481
NC_000962.3	2506481	2506601
NC_000962.3	2506601	2506721
NC_000962.3	2506721	2506841
NC_000962.3	2506841	2506961
NC_000962.3	2506961	2507081
NC_000962.3	2507081	2507201
NC_000962.3	2507200	2507320
NC_000962.3	2507320	2507440
NC_000962.3	2507440	2507560
NC_000962.3	2507561	2507681
NC_000962.3	2507681	2507801
NC_000962.3	2507802	2507922
NC_000962.3	2507921	2508041
NC_000962.3	2508042	2508162
NC_000962.3	2508161	2508281
NC_000962.3	2508282	2508402
NC_000962.3	2508401	2508521
NC_000962.3	2508522	2508642
NC_000962.3	2508641	2508761
NC_000962.3	2508762	2508882
NC_000962.3	2508882	2509002
NC_000962.3	2509003	2509123
NC_000962.3	2509122	2509242
NC_000962.3	2509242	2509362
NC_000962.3	2509361	2509481
NC_000962.3	2509482	2509602
NC_000962.3	2509602	2509722
NC_000962.3	2509723	2509843
NC_000962.3	2509842	2509962
NC_000962.3	2509962	2510082
NC_000962.3	2510082	2510202
NC_000962.3	2510203	2510323
NC_000962.3	2510323	2510443
NC_000962.3	2510444	2510564
NC_000962.3	2510564	2510684
NC_000962.3	2510684	2510804
NC_000962.3	2510803	2510923
NC_000962.3	2510923	2511043
NC_000962.3	2511042	2511162
NC_000962.3	2511162	2511282
NC_000962.3	2511281	2511401
NC_000962.3	2511401	2511521
NC_000962.3	2511521	2511641
NC_000962.3	2511641	2511761
NC_000962.3	2511761	2511881
NC_000962.3	2511881	2512001
NC_000962.3	2512000	2512120
NC_000962.3	2512121	2512241
NC_000962.3	2512240	2512360
NC_000962.3	2512361	2512481
NC_000962.3	2512481	2512601
NC_000962.3	2512602	2512722
NC_000962.3	2512721	2512841
NC_000962.3	2512842	2512962
NC_000962.3	2512961	2513081
NC_000962.3	2513082	2513202
NC_000962.3	2513201	2513321
NC_000962.3	2513321	2513441
NC_000962.3	2513440	2513560
NC_000962.3	2513561	2513681
NC_000962.3	2513681	2513801
NC_000962.3	2513801	2513921
NC_000962.3	2513920	2514040
NC_000962.3	2514040	2514160
NC_000962.3	2514160	2514280
NC_000962.3	2514280	2514400
NC_000962.3	2514399	2514519
NC_000962.3	2514520	2514640
NC_000962.3	2514640	2514760
NC_000962.3	2514760	2514880
NC_000962.3	2514880	2515000
NC_000962.3	2515001	2515121
NC_000962.3	2515121	2515241
NC_000962.3	2515241	2515361
NC_000962.3	2515361	2515481
NC_000962.3	2515482	2515602
NC_000962.3	2515602	2515722
NC_000962.3	2515722	2515842
NC_000962.3	2515841	2515961
NC_000962.3	2515962	2516082
NC_000962.3	2516081	2516201
NC_000962.3	2516202	2516322
NC_000962.3	2516322	2516442
NC_000962.3	2516443	2516563
NC_000962.3	2516563	2516683
NC_000962.3	2516683	2516803
NC_000962.3	2516803	2516923
NC_000962.3	2516924	2517044
NC_000962.3	2517043	2517163
NC_000962.3	2517164	2517284
NC_000962.3	2517284	2517404
NC_000962.3	2517404	2517524
NC_000962.3	2517523	2517643
NC_000962.3	2517644	2517764
NC_000962.3	2517764	2517884
NC_000962.3	2517885	2518005
NC_000962.3	2518005	2518125
NC_000962.3	2518126	2518246
NC_000962.3	2518245	2518365
NC_000962.3	2518366	2518486
NC_000962.3	2518485	2518605
NC_000962.3	2518605	2518725
NC_000962.3	2518725	2518845
NC_000962.3	2518846	2518966
NC_000962.3	2518965	2519085
NC_000962.3	2519086	2519206
NC_000962.3	2519206	2519326
NC_000962.3	2519326	2519446
NC_000962.3	2519446	2519566
NC_000962.3	2519567	2519687
NC_000962.3	2519686	2519806
NC_000962.3	2519807	2519927
NC_000962.3	2519927	2520047
NC_000962.3	2520048	2520168
NC_000962.3	2520168	2520288
NC_000962.3	2520289	2520409
NC_000962.3	2520409	2520529
NC_000962.3	2520529	2520649
NC_000962.3	2520649	2520769
NC_000962.3	2520770	2520890
NC_000962.3	2520889	2521009
NC_000962.3	2521009	2521129
NC_000962.3	2521129	2521249
NC_000962.3	2521250	2521370
NC_000962.3	2521369	2521489
NC_000962.3	2521489	2521609
NC_000962.3	2521608	2521728
NC_000962.3	2521729	2521849
NC_000962.3	2521849	2521969
NC_000962.3	2521969	2522089
NC_000962.3	2522089	2522209
NC_000962.3	2522209	2522329
NC_000962.3	2522328	2522448
NC_000962.3	2522449	2522569
NC_000962.3	2522569	2522689
NC_000962.3	2522690	2522810
NC_000962.3	2522809	2522929
NC_000962.3	2522929	2523049
NC_000962.3	2523048	2523168
NC_000962.3	2523169	2523289
NC_000962.3	2523288	2523408
NC_000962.3	2523408	2523528
NC_000962.3	2523528	2523648
NC_000962.3	2523648	2523768
NC_000962.3	2523767	2523887
NC_000962.3	2523887	2524007
NC_000962.3	2524007	2524127
NC_000962.3	2524128	2524248
NC_000962.3	2524248	2524368
NC_000962.3	2524369	2524489
NC_000962.3	2524489	2524609
NC_000962.3	2524610	2524730
NC_000962.3	2524730	2524850
NC_000962.3	2524851	2524971
NC_000962.3	2524971	2525091
NC_000962.3	2525092	2525212
NC_000962.3	2525212	2525332
NC_000962.3	2525333	2525453
NC_000962.3	2525452	2525572
NC_000962.3	2525573	2525693
NC_000962.3	2525692	2525812
NC_000962.3	2525813	2525933
NC_000962.3	2525933	2526053
NC_000962.3	2526054	2526174
NC_000962.3	2526173	2526293
NC_000962.3	2526294	2526414
NC_000962.3	2526414	2526534
NC_000962.3	2526535	2526655
NC_000962.3	2526654	2526774
NC_000962.3	2526774	2526894
NC_000962.3	2526893	2527013
NC_000962.3	2527014	2527134
NC_000962.3	2527134	2527254
NC_000962.3	2527255	2527375
NC_000962.3	2527375	2527495
NC_000962.3	2527496	2527616
NC_000962.3	2527615	2527735
NC_000962.3	2527736	2527856
NC_000962.3	2527856	2527976
NC_000962.3	2527976	2528096
NC_000962.3	2528095	2528215
NC_000962.3	2528216	2528336
NC_000962.3	2528335	2528455
NC_000962.3	2528455	2528575
NC_000962.3	2528575	2528695
NC_000962.3	2528695	2528815
NC_000962.3	2528814	2528934
NC_000962.3	2528935	2529055
NC_000962.3	2529054	2529174
NC_000962.3	2529175	2529295
NC_000962.3	2529295	2529415
NC_000962.3	2529416	2529536
NC_000962.3	2529536	2529656
NC_000962.3	2529656	2529776
NC_000962.3	2529776	2529896
NC_000962.3	2529896	2530016
NC_000962.3	2530015	2530135
NC_000962.3	2530136	2530256
NC_000962.3	2530256	2530376
NC_000962.3	2530376	2530496
NC_000962.3	2530496	2530616
NC_000962.3	2530616	2530736
NC_000962.3	2530735	2530855
NC_000962.3	2530856	2530976
NC_000962.3	2530975	2531095
NC_000962.3	2531095	2531215
NC_000962.3	2531214	2531334
NC_000962.3	2531335	2531455
NC_000962.3	2531455	2531575
NC_000962.3	2531575	2531695
NC_000962.3	2531694	2531814
NC_000962.3	2531814	2531934
NC_000962.3	2531933	2532053
NC_000962.3	2532053	2532173
NC_000962.3	2532173	2532293
NC_000962.3	2532293	2532413
NC_000962.3	2532413	2532533
NC_000962.3	2532533	2532653
NC_000962.3	2532652	2532772
NC_000962.3	2532772	2532892
NC_000962.3	2532891	2533011
NC_000962.3	2533012	2533132
NC_000962.3	2533132	2533252
NC_000962.3	2533252	2533372
NC_000962.3	2533371	2533491
NC_000962.3	2533491	2533611
NC_000962.3	2533611	2533731
NC_000962.3	2533732	2533852
NC_000962.3	2533851	2533971
NC_000962.3	2533971	2534091
NC_000962.3	2534091	2534211
NC_000962.3	2534211	2534331
NC_000962.3	2534330	2534450
NC_000962.3	2534451	2534571
NC_000962.3	2534571	2534691
NC_000962.3	2534691	2534811
NC_000962.3	2534811	2534931
NC_000962.3	2534931	2535051
NC_000962.3	2535050	2535170
NC_000962.3	2535170	2535290
NC_000962.3	2535289	2535409
NC_000962.3	2535410	2535530
NC_000962.3	2535530	2535650
NC_000962.3	2535650	2535770
NC_000962.3	2535770	2535890
NC_000962.3	2535890	2536010
NC_000962.3	2536009	2536129
NC_000962.3	2536130	2536250
NC_000962.3	2536249	2536369
NC_000962.3	2536369	2536489
NC_000962.3	2536488	2536608
NC_000962.3	2536609	2536729
NC_000962.3	2536729	2536849
NC_000962.3	2536849	2536969
NC_000962.3	2536969	2537089
NC_000962.3	2537090	2537210
NC_000962.3	2537209	2537329
NC_000962.3	2537330	2537450
NC_000962.3	2537450	2537570
NC_000962.3	2537570	2537690
NC_000962.3	2537690	2537810
NC_000962.3	2537810	2537930
NC_000962.3	2537930	2538050
NC_000962.3	2538051	2538171
NC_000962.3	2538170	2538290
NC_000962.3	2538290	2538410
NC_000962.3	2538410	2538530
NC_000962.3	2538531	2538651
NC_000962.3	2538650	2538770
NC_000962.3	2538771	2538891
NC_000962.3	2538891	2539011
NC_000962.3	2539011	2539131
NC_000962.3	2539130	2539250
NC_000962.3	2539250	2539370
NC_000962.3	2539369	2539489
NC_000962.3	2539489	2539609
NC_000962.3	2539608	2539728
NC_000962.3	2539728	2539848
NC_000962.3	2539848	2539968
NC_000962.3	2539968	2540088
NC_000962.3	2540088	2540208
NC_000962.3	2540208	2540328
NC_000962.3	2540328	2540448
NC_000962.3	2540449	2540569
NC_000962.3	2540569	2540689
NC_000962.3	2540690	2540810
NC_000962.3	2540810	2540930
NC_000962.3	2540931	2541051
NC_000962.3	2541051	2541171
NC_000962.3	2541172	2541292
NC_000962.3	2541292	2541412
NC_000962.3	2541413	2541533
NC_000962.3	2541533	2541653
NC_000962.3	2541654	2541774
NC_000962.3	2541774	2541894
NC_000962.3	2541895	2542015
NC_000962.3	2542015	2542135
NC_000962.3	2542135	2542255
NC_000962.3	2542255	2542375
NC_000962.3	2542376	2542496
NC_000962.3	2542496	2542616
NC_000962.3	2542616	2542736
NC_000962.3	2542736	2542856
NC_000962.3	2542857	2542977
NC_000962.3	2542976	2543096
NC_000962.3	2543097	2543217
NC_000962.3	2543217	2543337
NC_000962.3	2543338	2543458
NC_000962.3	2543458	2543578
NC_000962.3	2543579	2543699
NC_000962.3	2543698	2543818
NC_000962.3	2543818	2543938
NC_000962.3	2543938	2544058
NC_000962.3	2544058	2544178
NC_000962.3	2544178	2544298
NC_000962.3	2544299	2544419
NC_000962.3	2544418	2544538
NC_000962.3	2544539	2544659
NC_000962.3	2544659	2544779
NC_000962.3	2544780	2544900
NC_000962.3	2544899	2545019
NC_000962.3	2545020	2545140
NC_000962.3	2545139	2545259
NC_000962.3	2545259	2545379
NC_000962.3	2545378	2545498
NC_000962.3	2545499	2545619
NC_000962.3	2545619	2545739
NC_000962.3	2545739	2545859
NC_000962.3	2545858	2545978
NC_000962.3	2545978	2546098
NC_000962.3	2546098	2546218
NC_000962.3	2546218	2546338
NC_000962.3	2546338	2546458
NC_000962.3	2546459	2546579
NC_000962.3	2546579	2546699
NC_000962.3	2546699	2546819
NC_000962.3	2546819	2546939
NC_000962.3	2546940	2547060
NC_000962.3	2547059	2547179
NC_000962.3	2547180	2547300
NC_000962.3	2547300	2547420
NC_000962.3	2547421	2547541
NC_000962.3	2547541	2547661
NC_000962.3	2547661	2547781
NC_000962.3	2547781	2547901
NC_000962.3	2547901	2548021
NC_000962.3	2548020	2548140
NC_000962.3	2548141	2548261
NC_000962.3	2548261	2548381
NC_000962.3	2548381	2548501
NC_000962.3	2548500	2548620
NC_000962.3	2548620	2548740
NC_000962.3	2548739	2548859
NC_000962.3	2548859	2548979
NC_000962.3	2548979	2549099
NC_000962.3	2549100	2549220
NC_000962.3	2549219	2549339
NC_000962.3	2549339	2549459
NC_000962.3	2549458	2549578
NC_000962.3	2549578	2549698
NC_000962.3	2549697	2549817
NC_000962.3	2549818	2549938
NC_000962.3	2549938	2550058
NC_000962.3	2550058	2550178
NC_000962.3	2550178	2550298
NC_000962.3	2550298	2550418
NC_000962.3	2550417	2550537
NC_000962.3	2550538	2550658
NC_000962.3	2550658	2550778
NC_000962.3	2550778	2550898
NC_000962.3	2550898	2551018
NC_000962.3	2551019	2551139
NC_000962.3	2551138	2551258
NC_000962.3	2551259	2551379
NC_000962.3	2551379	2551499
NC_000962.3	2551500	2551620
NC_000962.3	2551619	2551739
NC_000962.3	2551739	2551859
NC_000962.3	2551858	2551978
NC_000962.3	2551978	2552098
NC_000962.3	2552097	2552217
NC_000962.3	2552218	2552338
NC_000962.3	2552338	2552458
NC_000962.3	2552459	2552579
NC_000962.3	2552579	2552699
NC_000962.3	2552699	2552819
NC_000962.3	2552819	2552939
NC_000962.3	2552940	2553060
NC_000962.3	2553060	2553180
NC_000962.3	2553181	2553301
NC_000962.3	2553301	2553421
NC_000962.3	2553421	2553541
NC_000962.3	2553540	2553660
NC_000962.3	2553660	2553780
NC_000962.3	2553780	2553900
NC_000962.3	2553900	2554020
NC_000962.3	2554019	2554139
NC_000962.3	2554140	2554260
NC_000962.3	2554260	2554380
NC_000962.3	2554381	2554501
NC_000962.3	2554500	2554620
NC_000962.3	2554620	2554740
NC_000962.3	2554739	2554859
NC_000962.3	2554860	2554980
NC_000962.3	2554979	2555099
NC_000962.3	2555100	2555220
NC_000962.3	2555220	2555340
NC_000962.3	2555340	2555460
NC_000962.3	2555459	2555579
NC_000962.3	2555580	2555700
NC_000962.3	2555700	2555820
NC_000962.3	2555821	2555941
NC_000962.3	2555940	2556060
NC_000962.3	2556061	2556181
NC_000962.3	2556181	2556301
NC_000962.3	2556302	2556422
NC_000962.3	2556421	2556541
NC_000962.3	2556541	2556661
NC_000962.3	2556661	2556781
NC_000962.3	2556782	2556902
NC_000962.3	2556902	2557022
NC_000962.3	2557022	2557142
NC_000962.3	2557141	2557261
NC_000962.3	2557261	2557381
NC_000962.3	2557380	2557500
NC_000962.3	2557501	2557621
NC_000962.3	2557620	2557740
NC_000962.3	2557741	2557861
NC_000962.3	2557860	2557980
NC_000962.3	2557981	2558101
NC_000962.3	2558100	2558220
NC_000962.3	2558221	2558341
NC_000962.3	2558340	2558460
NC_000962.3	2558461	2558581
NC_000962.3	2558580	2558700
NC_000962.3	2558701	2558821
NC_000962.3	2558821	2558941
NC_000962.3	2558942	2559062
NC_000962.3	2559061	2559181
NC_000962.3	2559181	2559301
NC_000962.3	2559301	2559421
NC_000962.3	2559422	2559542
NC_000962.3	2559541	2559661
NC_000962.3	2559662	2559782
NC_000962.3	2559782	2559902
NC_000962.3	2559902	2560022
NC_000962.3	2560021	2560141
NC_000962.3	2560142	2560262
NC_000962.3	2560262	2560382
NC_000962.3	2560382	2560502
NC_000962.3	2560501	2560621
NC_000962.3	2560621	2560741
NC_000962.3	2560741	2560861
NC_000962.3	2560861	2560981
NC_000962.3	2560981	2561101
NC_000962.3	2561101	2561221
NC_000962.3	2561220	2561340
NC_000962.3	2561341	2561461
NC_000962.3	2561461	2561581
NC_000962.3	2561581	2561701
NC_000962.3	2561700	2561820
NC_000962.3	2561820	2561940
NC_000962.3	2561939	2562059
NC_000962.3	2562059	2562179
NC_000962.3	2562178	2562298
NC_000962.3	2562299	2562419
NC_000962.3	2562419	2562539
NC_000962.3	2562540	2562660
NC_000962.3	2562659	2562779
NC_000962.3	2562780	2562900
NC_000962.3	2562900	2563020
NC_000962.3	2563020	2563140
NC_000962.3	2563140	2563260
NC_000962.3	2563261	2563381
NC_000962.3	2563381	2563501
NC_000962.3	2563502	2563622
NC_000962.3	2563622	2563742
NC_000962.3	2563742	2563862
NC_000962.3	2563862	2563982
NC_000962.3	2563982	2564102
NC_000962.3	2564102	2564222
NC_000962.3	2564223	2564343
NC_000962.3	2564342	2564462
NC_000962.3	2564462	2564582
NC_000962.3	2564582	2564702
NC_000962.3	2564703	2564823
NC_000962.3	2564823	2564943
NC_000962.3	2564944	2565064
NC_000962.3	2565064	2565184
NC_000962.3	2565185	2565305
NC_000962.3	2565305	2565425
NC_000962.3	2565425	2565545
NC_000962.3	2565545	2565665
NC_000962.3	2565665	2565785
NC_000962.3	2565785	2565905
NC_000962.3	2565906	2566026
NC_000962.3	2566026	2566146
NC_000962.3	2566146	2566266
NC_000962.3	2566265	2566385
NC_000962.3	2566385	2566505
NC_000962.3	2566504	2566624
NC_000962.3	2566624	2566744
NC_000962.3	2566744	2566864
NC_000962.3	2566864	2566984
NC_000962.3	2566983	2567103
NC_000962.3	2567103	2567223
NC_000962.3	2567223	2567343
NC_000962.3	2567344	2567464
NC_000962.3	2567463	2567583
NC_000962.3	2567583	2567703
NC_000962.3	2567703	2567823
NC_000962.3	2567824	2567944
NC_000962.3	2567943	2568063
NC_000962.3	2568063	2568183
NC_000962.3	2568183	2568303
NC_000962.3	2568303	2568423
NC_000962.3	2568422	2568542
NC_000962.3	2568542	2568662
NC_000962.3	2568662	2568782
NC_000962.3	2568783	2568903
NC_000962.3	2568903	2569023
NC_000962.3	2569023	2569143
NC_000962.3	2569143	2569263
NC_000962.3	2569264	2569384
NC_000962.3	2569384	2569504
NC_000962.3	2569505	2569625
NC_000962.3	2569624	2569744
NC_000962.3	2569745	2569865
NC_000962.3	2569864	2569984
NC_000962.3	2569984	2570104
NC_000962.3	2570103	2570223
NC_000962.3	2570224	2570344
NC_000962.3	2570343	2570463
NC_000962.3	2570464	2570584
NC_000962.3	2570583	2570703
NC_000962.3	2570704	2570824
NC_000962.3	2570824	2570944
NC_000962.3	2570944	2571064
NC_000962.3	2571063	2571183
NC_000962.3	2571183	2571303
NC_000962.3	2571302	2571422
NC_000962.3	2571423	2571543
NC_000962.3	2571543	2571663
NC_000962.3	2571664	2571784
NC_000962.3	2571784	2571904
NC_000962.3	2571905	2572025
NC_000962.3	2572025	2572145
NC_000962.3	2572146	2572266
NC_000962.3	2572265	2572385
NC_000962.3	2572386	2572506
NC_000962.3	2572505	2572625
NC_000962.3	2572625	2572745
NC_000962.3	2572745	2572865
NC_000962.3	2572866	2572986
NC_000962.3	2572986	2573106
NC_000962.3	2573107	2573227
NC_000962.3	2573227	2573347
NC_000962.3	2573347	2573467
NC_000962.3	2573467	2573587
NC_000962.3	2573588	2573708
NC_000962.3	2573707	2573827
NC_000962.3	2573827	2573947
NC_000962.3	2573946	2574066
NC_000962.3	2574066	2574186
NC_000962.3	2574185	2574305
NC_000962.3	2574305	2574425
NC_000962.3	2574425	2574545
NC_000962.3	2574546	2574666
NC_000962.3	2574665	2574785
NC_000962.3	2574786	2574906
NC_000962.3	2574905	2575025
NC_000962.3	2575026	2575146
NC_000962.3	2575145	2575265
NC_000962.3	2575266	2575386
NC_000962.3	2575386	2575506
NC_000962.3	2575506	2575626
NC_000962.3	2575625	2575745
NC_000962.3	2575745	2575865
NC_000962.3	2575864	2575984
NC_000962.3	2575984	2576104
NC_000962.3	2576104	2576224
NC_000962.3	2576225	2576345
NC_000962.3	2576344	2576464
NC_000962.3	2576465	2576585
NC_000962.3	2576584	2576704
NC_000962.3	2576704	2576824
NC_000962.3	2576823	2576943
NC_000962.3	2576943	2577063
NC_000962.3	2577063	2577183
NC_000962.3	2577183	2577303
NC_000962.3	2577303	2577423
NC_000962.3	2577423	2577543
NC_000962.3	2577543	2577663
NC_000962.3	2577664	2577784
NC_000962.3	2577784	2577904
NC_000962.3	2577904	2578024
NC_000962.3	2578023	2578143
NC_000962.3	2578144	2578264
NC_000962.3	2578264	2578384
NC_000962.3	2578385	2578505
NC_000962.3	2578504	2578624
NC_000962.3	2578624	2578744
NC_000962.3	2578743	2578863
NC_000962.3	2578864	2578984
NC_000962.3	2578984	2579104
NC_000962.3	2579105	2579225
NC_000962.3	2579224	2579344
NC_000962.3	2579345	2579465
NC_000962.3	2579465	2579585
NC_000962.3	2579586	2579706
NC_000962.3	2579706	2579826
NC_000962.3	2579826	2579946
NC_000962.3	2579945	2580065
NC_000962.3	2580065	2580185
NC_000962.3	2580185	2580305
NC_000962.3	2580305	2580425
NC_000962.3	2580425	2580545
NC_000962.3	2580545	2580665
NC_000962.3	2580665	2580785
NC_000962.3	2580785	2580905
NC_000962.3	2580905	2581025
NC_000962.3	2581025	2581145
NC_000962.3	2581145	2581265
NC_000962.3	2581265	2581385
NC_000962.3	2581384	2581504
NC_000962.3	2581505	2581625
NC_000962.3	2581624	2581744
NC_000962.3	2581744	2581864
NC_000962.3	2581864	2581984
NC_000962.3	2581984	2582104
NC_000962.3	2582103	2582223
NC_000962.3	2582223	2582343
NC_000962.3	2582343	2582463
NC_000962.3	2582463	2582583
NC_000962.3	2582582	2582702
NC_000962.3	2582702	2582822
NC_000962.3	2582822	2582942
NC_000962.3	2582943	2583063
NC_000962.3	2583062	2583182
NC_000962.3	2583182	2583302
NC_000962.3	2583302	2583422
NC_000962.3	2583422	2583542
NC_000962.3	2583542	2583662
NC_000962.3	2583663	2583783
NC_000962.3	2583782	2583902
NC_000962.3	2583902	2584022
NC_000962.3	2584022	2584142
NC_000962.3	2584142	2584262
NC_000962.3	2584262	2584382
NC_000962.3	2584382	2584502
NC_000962.3	2584502	2584622
NC_000962.3	2584623	2584743
NC_000962.3	2584743	2584863
NC_000962.3	2584863	2584983
NC_000962.3	2584982	2585102
NC_000962.3	2585102	2585222
NC_000962.3	2585221	2585341
NC_000962.3	2585342	2585462
NC_000962.3	2585461	2585581
NC_000962.3	2585582	2585702
NC_000962.3	2585702	2585822
NC_000962.3	2585823	2585943
NC_000962.3	2585942	2586062
NC_000962.3	2586063	2586183
NC_000962.3	2586182	2586302
NC_000962.3	2586303	2586423
NC_000962.3	2586423	2586543
NC_000962.3	2586543	2586663
NC_000962.3	2586663	2586783
NC_000962.3	2586783	2586903
NC_000962.3	2586903	2587023
NC_000962.3	2587024	2587144
NC_000962.3	2587143	2587263
NC_000962.3	2587263	2587383
NC_000962.3	2587383	2587503
NC_000962.3	2587503	2587623
NC_000962.3	2587623	2587743
NC_000962.3	2587743	2587863
NC_000962.3	2587863	2587983
NC_000962.3	2587984	2588104
NC_000962.3	2588103	2588223
NC_000962.3	2588224	2588344
NC_000962.3	2588344	2588464
NC_000962.3	2588465	2588585
NC_000962.3	2588584	2588704
NC_000962.3	2588705	2588825
NC_000962.3	2588825	2588945
NC_000962.3	2588946	2589066
NC_000962.3	2589065	2589185
NC_000962.3	2589185	2589305
NC_000962.3	2589304	2589424
NC_000962.3	2589424	2589544
NC_000962.3	2589544	2589664
NC_000962.3	2589665	2589785
NC_000962.3	2589785	2589905
NC_000962.3	2589906	2590026
NC_000962.3	2590025	2590145
NC_000962.3	2590145	2590265
NC_000962.3	2590265	2590385
NC_000962.3	2590385	2590505
NC_000962.3	2590504	2590624
NC_000962.3	2590624	2590744
NC_000962.3	2590744	2590864
NC_000962.3	2590865	2590985
NC_000962.3	2590984	2591104
NC_000962.3	2591105	2591225
NC_000962.3	2591224	2591344
NC_000962.3	2591345	2591465
NC_000962.3	2591465	2591585
NC_000962.3	2591585	2591705
NC_000962.3	2591704	2591824
NC_000962.3	2591824	2591944
NC_000962.3	2591944	2592064
NC_000962.3	2592064	2592184
NC_000962.3	2592184	2592304
NC_000962.3	2592305	2592425
NC_000962.3	2592425	2592545
NC_000962.3	2592546	2592666
NC_000962.3	2592666	2592786
NC_000962.3	2592787	2592907
NC_000962.3	2592906	2593026
NC_000962.3	2593026	2593146
NC_000962.3	2593146	2593266
NC_000962.3	2593266	2593386
NC_000962.3	2593385	2593505
NC_000962.3	2593506	2593626
NC_000962.3	2593625	2593745
NC_000962.3	2593746	2593866
NC_000962.3	2593865	2593985
NC_000962.3	2593986	2594106
NC_000962.3	2594106	2594226
NC_000962.3	2594227	2594347
NC_000962.3	2594347	2594467
NC_000962.3	2594468	2594588
NC_000962.3	2594587	2594707
NC_000962.3	2594708	2594828
NC_000962.3	2594828	2594948
NC_000962.3	2594948	2595068
NC_000962.3	2595068	2595188
NC_000962.3	2595189	2595309
NC_000962.3	2595309	2595429
NC_000962.3	2595430	2595550
NC_000962.3	2595550	2595670
NC_000962.3	2595671	2595791
NC_000962.3	2595790	2595910
NC_000962.3	2595910	2596030
NC_000962.3	2596029	2596149
NC_000962.3	2596149	2596269
NC_000962.3	2596268	2596388
NC_000962.3	2596388	2596508
NC_000962.3	2596507	2596627
NC_000962.3	2596627	2596747
NC_000962.3	2596746	2596866
NC_000962.3	2596866	2596986
NC_000962.3	2596985	2597105
NC_000962.3	2597106	2597226
NC_000962.3	2597225	2597345
NC_000962.3	2597346	2597466
NC_000962.3	2597465	2597585
NC_000962.3	2597585	2597705
NC_000962.3	2597704	2597824
NC_000962.3	2597825	2597945
NC_000962.3	2597945	2598065
NC_000962.3	2598066	2598186
NC_000962.3	2598186	2598306
NC_000962.3	2598307	2598427
NC_000962.3	2598426	2598546
NC_000962.3	2598547	2598667
NC_000962.3	2598667	2598787
NC_000962.3	2598788	2598908
NC_000962.3	2598908	2599028
NC_000962.3	2599028	2599148
NC_000962.3	2599147	2599267
NC_000962.3	2599267	2599387
NC_000962.3	2599387	2599507
NC_000962.3	2599508	2599628
NC_000962.3	2599628	2599748
NC_000962.3	2599748	2599868
NC_000962.3	2599867	2599987
NC_000962.3	2599987	2600107
NC_000962.3	2600106	2600226
NC_000962.3	2600227	2600347
NC_000962.3	2600347	2600467
NC_000962.3	2600468	2600588
NC_000962.3	2600588	2600708
NC_000962.3	2600708	2600828
NC_000962.3	2600828	2600948
NC_000962.3	2600949	2601069
NC_000962.3	2601069	2601189
NC_000962.3	2601190	2601310
NC_000962.3	2601309	2601429
NC_000962.3	2601430	2601550
NC_000962.3	2601550	2601670
NC_000962.3	2601671	2601791
NC_000962.3	2601791	2601911
NC_000962.3	2601912	2602032
NC_000962.3	2602031	2602151
NC_000962.3	2602151	2602271
NC_000962.3	2602270	2602390
NC_000962.3	2602391	2602511
NC_000962.3	2602511	2602631
NC_000962.3	2602632	2602752
NC_000962.3	2602752	2602872
NC_000962.3	2602873	2602993
NC_000962.3	2602992	2603112
NC_000962.3	2603112	2603232
NC_000962.3	2603232	2603352
NC_000962.3	2603353	2603473
NC_000962.3	2603473	2603593
NC_000962.3	2603593	2603713
NC_000962.3	2603712	2603832
NC_000962.3	2603832	2603952
NC_000962.3	2603951	2604071
NC_000962.3	2604072	2604192
NC_000962.3	2604191	2604311
NC_000962.3	2604312	2604432
NC_000962.3	2604431	2604551
NC_000962.3	2604552	2604672
NC_000962.3	2604672	2604792
NC_000962.3	2604793	2604913
NC_000962.3	2604913	2605033
NC_000962.3	2605034	2605154
NC_000962.3	2605153	2605273
NC_000962.3	2605273	2605393
NC_000962.3	2605393	2605513
NC_000962.3	2605514	2605634
NC_000962.3	2605634	2605754
NC_000962.3	2605754	2605874
NC_000962.3	2605874	2605994
NC_000962.3	2605995	2606115
NC_000962.3	2606114	2606234
NC_000962.3	2606234	2606354
NC_000962.3	2606353	2606473
NC_000962.3	2606473	2606593
NC_000962.3	2606593	2606713
NC_000962.3	2606713	2606833
NC_000962.3	2606832	2606952
NC_000962.3	2606953	2607073
NC_000962.3	2607073	2607193
NC_000962.3	2607194	2607314
NC_000962.3	2607314	2607434
NC_000962.3	2607434	2607554
NC_000962.3	2607554	2607674
NC_000962.3	2607674	2607794
NC_000962.3	2607794	2607914
NC_000962.3	2607914	2608034
NC_000962.3	2608033	2608153
NC_000962.3	2608154	2608274
NC_000962.3	2608273	2608393
NC_000962.3	2608393	2608513
NC_000962.3	2608513	2608633
NC_000962.3	2608634	2608754
NC_000962.3	2608754	2608874
NC_000962.3	2608874	2608994
NC_000962.3	2608994	2609114
NC_000962.3	2609115	2609235
NC_000962.3	2609234	2609354
NC_000962.3	2609355	2609475
NC_000962.3	2609474	2609594
NC_000962.3	2609594	2609714
NC_000962.3	2609713	2609833
NC_000962.3	2609834	2609954
NC_000962.3	2609954	2610074
NC_000962.3	2610074	2610194
NC_000962.3	2610193	2610313
NC_000962.3	2610313	2610433
NC_000962.3	2610432	2610552
NC_000962.3	2610552	2610672
NC_000962.3	2610671	2610791
NC_000962.3	2610791	2610911
NC_000962.3	2610911	2611031
NC_000962.3	2611032	2611152
NC_000962.3	2611151	2611271
NC_000962.3	2611271	2611391
NC_000962.3	2611390	2611510
NC_000962.3	2611510	2611630
NC_000962.3	2611630	2611750
NC_000962.3	2611751	2611871
NC_000962.3	2611870	2611990
NC_000962.3	2611991	2612111
NC_000962.3	2612111	2612231
NC_000962.3	2612231	2612351
NC_000962.3	2612351	2612471
NC_000962.3	2612472	2612592
NC_000962.3	2612591	2612711
NC_000962.3	2612711	2612831
NC_000962.3	2612831	2612951
NC_000962.3	2612951	2613071
NC_000962.3	2613071	2613191
NC_000962.3	2613191	2613311
NC_000962.3	2613310	2613430
NC_000962.3	2613431	2613551
NC_000962.3	2613551	2613671
NC_000962.3	2613672	2613792
NC_000962.3	2613791	2613911
NC_000962.3	2613911	2614031
NC_000962.3	2614030	2614150
NC_000962.3	2614151	2614271
NC_000962.3	2614271	2614391
NC_000962.3	2614392	2614512
NC_000962.3	2614512	2614632
NC_000962.3	2614633	2614753
NC_000962.3	2614752	2614872
NC_000962.3	2614873	2614993
NC_000962.3	2614992	2615112
NC_000962.3	2615113	2615233
NC_000962.3	2615232	2615352
NC_000962.3	2615352	2615472
NC_000962.3	2615471	2615591
NC_000962.3	2615592	2615712
NC_000962.3	2615712	2615832
NC_000962.3	2615832	2615952
NC_000962.3	2615951	2616071
NC_000962.3	2616072	2616192
NC_000962.3	2616191	2616311
NC_000962.3	2616311	2616431
NC_000962.3	2616430	2616550
NC_000962.3	2616551	2616671
NC_000962.3	2616670	2616790
NC_000962.3	2616790	2616910
NC_000962.3	2616910	2617030
NC_000962.3	2617030	2617150
NC_000962.3	2617149	2617269
NC_000962.3	2617270	2617390
NC_000962.3	2617390	2617510
NC_000962.3	2617510	2617630
NC_000962.3	2617630	2617750
NC_000962.3	2617751	2617871
NC_000962.3	2617871	2617991
NC_000962.3	2617991	2618111
NC_000962.3	2618110	2618230
NC_000962.3	2618231	2618351
NC_000962.3	2618350	2618470
NC_000962.3	2618471	2618591
NC_000962.3	2618591	2618711
NC_000962.3	2618712	2618832
NC_000962.3	2618831	2618951
NC_000962.3	2618952	2619072
NC_000962.3	2619071	2619191
NC_000962.3	2619191	2619311
NC_000962.3	2619311	2619431
NC_000962.3	2619431	2619551
NC_000962.3	2619551	2619671
NC_000962.3	2619671	2619791
NC_000962.3	2619790	2619910
NC_000962.3	2619911	2620031
NC_000962.3	2620030	2620150
NC_000962.3	2620151	2620271
NC_000962.3	2620271	2620391
NC_000962.3	2620391	2620511
NC_000962.3	2620510	2620630
NC_000962.3	2620631	2620751
NC_000962.3	2620750	2620870
NC_000962.3	2620870	2620990
NC_000962.3	2620989	2621109
NC_000962.3	2621109	2621229
NC_000962.3	2621228	2621348
NC_000962.3	2621348	2621468
NC_000962.3	2621467	2621587
NC_000962.3	2621587	2621707
NC_000962.3	2621707	2621827
NC_000962.3	2621827	2621947
NC_000962.3	2621946	2622066
NC_000962.3	2622066	2622186
NC_000962.3	2622186	2622306
NC_000962.3	2622307	2622427
NC_000962.3	2622426	2622546
NC_000962.3	2622546	2622666
NC_000962.3	2622665	2622785
NC_000962.3	2622785	2622905
NC_000962.3	2622905	2623025
NC_000962.3	2623025	2623145
NC_000962.3	2623145	2623265
NC_000962.3	2623266	2623386
NC_000962.3	2623386	2623506
NC_000962.3	2623506	2623626
NC_000962.3	2623626	2623746
NC_000962.3	2623746	2623866
NC_000962.3	2623866	2623986
NC_000962.3	2623986	2624106
NC_000962.3	2624106	2624226
NC_000962.3	2624226	2624346
NC_000962.3	2624346	2624466
NC_000962.3	2624466	2624586
NC_000962.3	2624586	2624706
NC_000962.3	2624706	2624826
NC_000962.3	2624826	2624946
NC_000962.3	2624946	2625066
NC_000962.3	2625065	2625185
NC_000962.3	2625185	2625305
NC_000962.3	2625305	2625425
NC_000962.3	2625425	2625545
NC_000962.3	2625545	2625665
NC_000962.3	2625666	2625786
NC_000962.3	2625785	2625905
NC_000962.3	2625905	2626025
NC_000962.3	2626025	2626145
NC_000962.3	2626145	2626265
NC_000962.3	2626264	2626384
NC_000962.3	2626384	2626504
NC_000962.3	2626503	2626623
NC_000962.3	2626623	2626743
NC_000962.3	2626742	2626862
NC_000962.3	2626863	2626983
NC_000962.3	2626983	2627103
NC_000962.3	2627103	2627223
NC_000962.3	2627223	2627343
NC_000962.3	2627343	2627463
NC_000962.3	2627462	2627582
NC_000962.3	2627583	2627703
NC_000962.3	2627702	2627822
NC_000962.3	2627823	2627943
NC_000962.3	2627942	2628062
NC_000962.3	2628062	2628182
NC_000962.3	2628182	2628302
NC_000962.3	2628303	2628423
NC_000962.3	2628422	2628542
NC_000962.3	2628542	2628662
NC_000962.3	2628661	2628781
NC_000962.3	2628781	2628901
NC_000962.3	2628900	2629020
NC_000962.3	2629021	2629141
NC_000962.3	2629141	2629261
NC_000962.3	2629261	2629381
NC_000962.3	2629381	2629501
NC_000962.3	2629501	2629621
NC_000962.3	2629621	2629741
NC_000962.3	2629741	2629861
NC_000962.3	2629860	2629980
NC_000962.3	2629980	2630100
NC_000962.3	2630099	2630219
NC_000962.3	2630219	2630339
NC_000962.3	2630338	2630458
NC_000962.3	2630459	2630579
NC_000962.3	2630578	2630698
NC_000962.3	2630699	2630819
NC_000962.3	2630818	2630938
NC_000962.3	2630938	2631058
NC_000962.3	2631057	2631177
NC_000962.3	2631177	2631297
NC_000962.3	2631297	2631417
NC_000962.3	2631418	2631538
NC_000962.3	2631537	2631657
NC_000962.3	2631658	2631778
NC_000962.3	2631777	2631897
NC_000962.3	2631898	2632018
NC_000962.3	2632018	2632138
NC_000962.3	2632139	2632259
NC_000962.3	2632258	2632378
NC_000962.3	2632379	2632499
NC_000962.3	2632499	2632619
NC_000962.3	2632620	2632740
NC_000962.3	2632740	2632860
NC_000962.3	2632861	2632981
NC_000962.3	2632980	2633100
NC_000962.3	2633100	2633220
NC_000962.3	2633219	2633339
NC_000962.3	2633340	2633460
NC_000962.3	2633460	2633580
NC_000962.3	2633580	2633700
NC_000962.3	2633699	2633819
NC_000962.3	2633820	2633940
NC_000962.3	2633940	2634060
NC_000962.3	2634060	2634180
NC_000962.3	2634179	2634299
NC_000962.3	2634299	2634419
NC_000962.3	2634418	2634538
NC_000962.3	2634538	2634658
NC_000962.3	2634657	2634777
NC_000962.3	2634777	2634897
NC_000962.3	2634896	2635016
NC_000962.3	2635016	2635136
NC_000962.3	2635136	2635256
NC_000962.3	2635256	2635376
NC_000962.3	2635376	2635496
NC_000962.3	2635496	2635616
NC_000962.3	2635616	2635736
NC_000962.3	2635736	2635856
NC_000962.3	2635855	2635975
NC_000962.3	2635975	2636095
NC_000962.3	2636095	2636215
NC_000962.3	2636215	2636335
NC_000962.3	2636334	2636454
NC_000962.3	2636455	2636575
NC_000962.3	2636575	2636695
NC_000962.3	2636695	2636815
NC_000962.3	2636814	2636934
NC_000962.3	2636935	2637055
NC_000962.3	2637054	2637174
NC_000962.3	2637175	2637295
NC_000962.3	2637295	2637415
NC_000962.3	2637415	2637535
NC_000962.3	2637535	2637655
NC_000962.3	2637656	2637776
NC_000962.3	2637775	2637895
NC_000962.3	2637895	2638015
NC_000962.3	2638014	2638134
NC_000962.3	2638135	2638255
NC_000962.3	2638255	2638375
NC_000962.3	2638375	2638495
NC_000962.3	2638494	2638614
NC_000962.3	2638615	2638735
NC_000962.3	2638735	2638855
NC_000962.3	2638855	2638975
NC_000962.3	2638975	2639095
NC_000962.3	2639096	2639216
NC_000962.3	2639215	2639335
NC_000962.3	2639336	2639456
NC_000962.3	2639456	2639576
NC_000962.3	2639577	2639697
NC_000962.3	2639696	2639816
NC_000962.3	2639817	2639937
NC_000962.3	2639937	2640057
NC_000962.3	2640058	2640178
NC_000962.3	2640177	2640297
NC_000962.3	2640297	2640417
NC_000962.3	2640416	2640536
NC_000962.3	2640537	2640657
NC_000962.3	2640657	2640777
NC_000962.3	2640778	2640898
NC_000962.3	2640898	2641018
NC_000962.3	2641018	2641138
NC_000962.3	2641137	2641257
NC_000962.3	2641257	2641377
NC_000962.3	2641377	2641497
NC_000962.3	2641497	2641617
NC_000962.3	2641616	2641736
NC_000962.3	2641737	2641857
NC_000962.3	2641856	2641976
NC_000962.3	2641977	2642097
NC_000962.3	2642096	2642216
NC_000962.3	2642217	2642337
NC_000962.3	2642336	2642456
NC_000962.3	2642457	2642577
NC_000962.3	2642577	2642697
NC_000962.3	2642697	2642817
NC_000962.3	2642816	2642936
NC_000962.3	2642937	2643057
NC_000962.3	2643056	2643176
NC_000962.3	2643176	2643296
NC_000962.3	2643295	2643415
NC_000962.3	2643416	2643536
NC_000962.3	2643535	2643655
NC_000962.3	2643655	2643775
NC_000962.3	2643775	2643895
NC_000962.3	2643896	2644016
NC_000962.3	2644015	2644135
NC_000962.3	2644135	2644255
NC_000962.3	2644255	2644375
NC_000962.3	2644375	2644495
NC_000962.3	2644494	2644614
NC_000962.3	2644615	2644735
NC_000962.3	2644734	2644854
NC_000962.3	2644854	2644974
NC_000962.3	2644974	2645094
NC_000962.3	2645095	2645215
NC_000962.3	2645214	2645334
NC_000962.3	2645334	2645454
NC_000962.3	2645454	2645574
NC_000962.3	2645575	2645695
NC_000962.3	2645694	2645814
NC_000962.3	2645815	2645935
NC_000962.3	2645934	2646054
NC_000962.3	2646054	2646174
NC_000962.3	2646174	2646294
NC_000962.3	2646295	2646415
NC_000962.3	2646415	2646535
NC_000962.3	2646535	2646655
NC_000962.3	2646654	2646774
NC_000962.3	2646775	2646895
NC_000962.3	2646894	2647014
NC_000962.3	2647014	2647134
NC_000962.3	2647133	2647253
NC_000962.3	2647253	2647373
NC_000962.3	2647373	2647493
NC_000962.3	2647494	2647614
NC_000962.3	2647614	2647734
NC_000962.3	2647735	2647855
NC_000962.3	2647854	2647974
NC_000962.3	2647974	2648094
NC_000962.3	2648094	2648214
NC_000962.3	2648214	2648334
NC_000962.3	2648334	2648454
NC_000962.3	2648454	2648574
NC_000962.3	2648573	2648693
NC_000962.3	2648694	2648814
NC_000962.3	2648813	2648933
NC_000962.3	2648934	2649054
NC_000962.3	2649053	2649173
NC_000962.3	2649174	2649294
NC_000962.3	2649294	2649414
NC_000962.3	2649414	2649534
NC_000962.3	2649533	2649653
NC_000962.3	2649653	2649773
NC_000962.3	2649773	2649893
NC_000962.3	2649893	2650013
NC_000962.3	2650012	2650132
NC_000962.3	2650133	2650253
NC_000962.3	2650252	2650372
NC_000962.3	2650373	2650493
NC_000962.3	2650492	2650612
NC_000962.3	2650612	2650732
NC_000962.3	2650732	2650852
NC_000962.3	2650852	2650972
NC_000962.3	2650971	2651091
NC_000962.3	2651092	2651212
NC_000962.3	2651211	2651331
NC_000962.3	2651331	2651451
NC_000962.3	2651451	2651571
NC_000962.3	2651571	2651691
NC_000962.3	2651690	2651810
NC_000962.3	2651810	2651930
NC_000962.3	2651930	2652050
NC_000962.3	2652051	2652171
NC_000962.3	2652171	2652291
NC_000962.3	2652291	2652411
NC_000962.3	2652411	2652531
NC_000962.3	2652531	2652651
NC_000962.3	2652651	2652771
NC_000962.3	2652771	2652891
NC_000962.3	2652891	2653011
NC_000962.3	2653012	2653132
NC_000962.3	2653131	2653251
NC_000962.3	2653251	2653371
NC_000962.3	2653371	2653491
NC_000962.3	2653491	2653611
NC_000962.3	2653611	2653731
NC_000962.3	2653731	2653851
NC_000962.3	2653850	2653970
NC_000962.3	2653970	2654090
NC_000962.3	2654089	2654209
NC_000962.3	2654209	2654329
NC_000962.3	2654328	2654448
NC_000962.3	2654448	2654568
NC_000962.3	2654568	2654688
NC_000962.3	2654688	2654808
NC_000962.3	2654808	2654928
NC_000962.3	2654929	2655049
NC_000962.3	2655048	2655168
NC_000962.3	2655169	2655289
NC_000962.3	2655289	2655409
NC_000962.3	2655410	2655530
NC_000962.3	2655529	2655649
NC_000962.3	2655649	2655769
NC_000962.3	2655768	2655888
NC_000962.3	2655889	2656009
NC_000962.3	2656009	2656129
NC_000962.3	2656129	2656249
NC_000962.3	2656248	2656368
NC_000962.3	2656369	2656489
NC_000962.3	2656489	2656609
NC_000962.3	2656610	2656730
NC_000962.3	2656729	2656849
NC_000962.3	2656850	2656970
NC_000962.3	2656970	2657090
NC_000962.3	2657090	2657210
NC_000962.3	2657210	2657330
NC_000962.3	2657330	2657450
NC_000962.3	2657450	2657570
NC_000962.3	2657570	2657690
NC_000962.3	2657690	2657810
NC_000962.3	2657810	2657930
NC_000962.3	2657929	2658049
NC_000962.3	2658050	2658170
NC_000962.3	2658170	2658290
NC_000962.3	2658291	2658411
NC_000962.3	2658410	2658530
NC_000962.3	2658530	2658650
NC_000962.3	2658650	2658770
NC_000962.3	2658771	2658891
NC_000962.3	2658890	2659010
NC_000962.3	2659011	2659131
NC_000962.3	2659131	2659251
NC_000962.3	2659252	2659372
NC_000962.3	2659371	2659491
NC_000962.3	2659491	2659611
NC_000962.3	2659611	2659731
NC_000962.3	2659731	2659851
NC_000962.3	2659851	2659971
NC_000962.3	2659971	2660091
NC_000962.3	2660090	2660210
NC_000962.3	2660211	2660331
NC_000962.3	2660331	2660451
NC_000962.3	2660451	2660571
NC_000962.3	2660571	2660691
NC_000962.3	2660692	2660812
NC_000962.3	2660811	2660931
NC_000962.3	2660932	2661052
NC_000962.3	2661052	2661172
NC_000962.3	2661173	2661293
NC_000962.3	2661293	2661413
NC_000962.3	2661413	2661533
NC_000962.3	2661532	2661652
NC_000962.3	2661653	2661773
NC_000962.3	2661773	2661893
NC_000962.3	2661894	2662014
NC_000962.3	2662013	2662133
NC_000962.3	2662133	2662253
NC_000962.3	2662253	2662373
NC_000962.3	2662373	2662493
NC_000962.3	2662493	2662613
NC_000962.3	2662614	2662734
NC_000962.3	2662734	2662854
NC_000962.3	2662855	2662975
NC_000962.3	2662974	2663094
NC_000962.3	2663095	2663215
NC_000962.3	2663214	2663334
NC_000962.3	2663335	2663455
NC_000962.3	2663455	2663575
NC_000962.3	2663575	2663695
NC_000962.3	2663694	2663814
NC_000962.3	2663815	2663935
NC_000962.3	2663935	2664055
NC_000962.3	2664055	2664175
NC_000962.3	2664174	2664294
NC_000962.3	2664294	2664414
NC_000962.3	2664413	2664533
NC_000962.3	2664534	2664654
NC_000962.3	2664654	2664774
NC_000962.3	2664774	2664894
NC_000962.3	2664893	2665013
NC_000962.3	2665013	2665133
NC_000962.3	2665133	2665253
NC_000962.3	2665253	2665373
NC_000962.3	2665373	2665493
NC_000962.3	2665493	2665613
NC_000962.3	2665613	2665733
NC_000962.3	2665734	2665854
NC_000962.3	2665853	2665973
NC_000962.3	2665974	2666094
NC_000962.3	2666093	2666213
NC_000962.3	2666213	2666333
NC_000962.3	2666333	2666453
NC_000962.3	2666453	2666573
NC_000962.3	2666572	2666692
NC_000962.3	2666693	2666813
NC_000962.3	2666813	2666933
NC_000962.3	2666933	2667053
NC_000962.3	2667053	2667173
NC_000962.3	2667174	2667294
NC_000962.3	2667293	2667413
NC_000962.3	2667413	2667533
NC_000962.3	2667532	2667652
NC_000962.3	2667652	2667772
NC_000962.3	2667772	2667892
NC_000962.3	2667892	2668012
NC_000962.3	2668012	2668132
NC_000962.3	2668132	2668252
NC_000962.3	2668251	2668371
NC_000962.3	2668371	2668491
NC_000962.3	2668491	2668611
NC_000962.3	2668612	2668732
NC_000962.3	2668732	2668852
NC_000962.3	2668852	2668972
NC_000962.3	2668971	2669091
NC_000962.3	2669091	2669211
NC_000962.3	2669211	2669331
NC_000962.3	2669332	2669452
NC_000962.3	2669451	2669571
NC_000962.3	2669572	2669692
NC_000962.3	2669691	2669811
NC_000962.3	2669812	2669932
NC_000962.3	2669931	2670051
NC_000962.3	2670052	2670172
NC_000962.3	2670171	2670291
NC_000962.3	2670291	2670411
NC_000962.3	2670410	2670530
NC_000962.3	2670531	2670651
NC_000962.3	2670650	2670770
NC_000962.3	2670771	2670891
NC_000962.3	2670891	2671011
NC_000962.3	2671012	2671132
NC_000962.3	2671131	2671251
NC_000962.3	2671252	2671372
NC_000962.3	2671372	2671492
NC_000962.3	2671493	2671613
NC_000962.3	2671612	2671732
NC_000962.3	2671733	2671853
NC_000962.3	2671852	2671972
NC_000962.3	2671973	2672093
NC_000962.3	2672092	2672212
NC_000962.3	2672212	2672332
NC_000962.3	2672332	2672452
NC_000962.3	2672452	2672572
NC_000962.3	2672571	2672691
NC_000962.3	2672691	2672811
NC_000962.3	2672811	2672931
NC_000962.3	2672932	2673052
NC_000962.3	2673052	2673172
NC_000962.3	2673173	2673293
NC_000962.3	2673293	2673413
NC_000962.3	2673414	2673534
NC_000962.3	2673534	2673654
NC_000962.3	2673654	2673774
NC_000962.3	2673774	2673894
NC_000962.3	2673894	2674014
NC_000962.3	2674013	2674133
NC_000962.3	2674134	2674254
NC_000962.3	2674253	2674373
NC_000962.3	2674373	2674493
NC_000962.3	2674493	2674613
NC_000962.3	2674614	2674734
NC_000962.3	2674733	2674853
NC_000962.3	2674854	2674974
NC_000962.3	2674974	2675094
NC_000962.3	2675094	2675214
NC_000962.3	2675213	2675333
NC_000962.3	2675333	2675453
NC_000962.3	2675453	2675573
NC_000962.3	2675574	2675694
NC_000962.3	2675693	2675813
NC_000962.3	2675813	2675933
NC_000962.3	2675933	2676053
NC_000962.3	2676054	2676174
NC_000962.3	2676174	2676294
NC_000962.3	2676295	2676415
NC_000962.3	2676415	2676535
NC_000962.3	2676535	2676655
NC_000962.3	2676654	2676774
NC_000962.3	2676775	2676895
NC_000962.3	2676894	2677014
NC_000962.3	2677014	2677134
NC_000962.3	2677134	2677254
NC_000962.3	2677255	2677375
NC_000962.3	2677374	2677494
NC_000962.3	2677494	2677614
NC_000962.3	2677614	2677734
NC_000962.3	2677735	2677855
NC_000962.3	2677854	2677974
NC_000962.3	2677975	2678095
NC_000962.3	2678095	2678215
NC_000962.3	2678215	2678335
NC_000962.3	2678335	2678455
NC_000962.3	2678456	2678576
NC_000962.3	2678576	2678696
NC_000962.3	2678696	2678816
NC_000962.3	2678816	2678936
NC_000962.3	2678936	2679056
NC_000962.3	2679055	2679175
NC_000962.3	2679176	2679296
NC_000962.3	2679296	2679416
NC_000962.3	2679417	2679537
NC_000962.3	2679536	2679656
NC_000962.3	2679657	2679777
NC_000962.3	2679777	2679897
NC_000962.3	2679898	2680018
NC_000962.3	2680017	2680137
NC_000962.3	2680137	2680257
NC_000962.3	2680257	2680377
NC_000962.3	2680378	2680498
NC_000962.3	2680498	2680618
NC_000962.3	2680619	2680739
NC_000962.3	2680738	2680858
NC_000962.3	2680859	2680979
NC_000962.3	2680979	2681099
NC_000962.3	2681099	2681219
NC_000962.3	2681219	2681339
NC_000962.3	2681339	2681459
NC_000962.3	2681458	2681578
NC_000962.3	2681579	2681699
NC_000962.3	2681699	2681819
NC_000962.3	2681819	2681939
NC_000962.3	2681939	2682059
NC_000962.3	2682060	2682180
NC_000962.3	2682180	2682300
NC_000962.3	2682300	2682420
NC_000962.3	2682420	2682540
NC_000962.3	2682541	2682661
NC_000962.3	2682660	2682780
NC_000962.3	2682781	2682901
NC_000962.3	2682900	2683020
NC_000962.3	2683020	2683140
NC_000962.3	2683140	2683260
NC_000962.3	2683260	2683380
NC_000962.3	2683379	2683499
NC_000962.3	2683499	2683619
NC_000962.3	2683618	2683738
NC_000962.3	2683739	2683859
NC_000962.3	2683859	2683979
NC_000962.3	2683979	2684099
NC_000962.3	2684099	2684219
NC_000962.3	2684220	2684340
NC_000962.3	2684339	2684459
NC_000962.3	2684459	2684579
NC_000962.3	2684578	2684698
NC_000962.3	2684699	2684819
NC_000962.3	2684818	2684938
NC_000962.3	2684938	2685058
NC_000962.3	2685058	2685178
NC_000962.3	2685179	2685299
NC_000962.3	2685299	2685419
NC_000962.3	2685420	2685540
NC_000962.3	2685539	2685659
NC_000962.3	2685659	2685779
NC_000962.3	2685779	2685899
NC_000962.3	2685900	2686020
NC_000962.3	2686020	2686140
NC_000962.3	2686141	2686261
NC_000962.3	2686260	2686380
NC_000962.3	2686381	2686501
NC_000962.3	2686501	2686621
NC_000962.3	2686621	2686741
NC_000962.3	2686741	2686861
NC_000962.3	2686862	2686982
NC_000962.3	2686981	2687101
NC_000962.3	2687101	2687221
NC_000962.3	2687220	2687340
NC_000962.3	2687340	2687460
NC_000962.3	2687459	2687579
NC_000962.3	2687580	2687700
NC_000962.3	2687699	2687819
NC_000962.3	2687819	2687939
NC_000962.3	2687938	2688058
NC_000962.3	2688059	2688179
NC_000962.3	2688178	2688298
NC_000962.3	2688298	2688418
NC_000962.3	2688417	2688537
NC_000962.3	2688537	2688657
NC_000962.3	2688657	2688777
NC_000962.3	2688777	2688897
NC_000962.3	2688896	2689016
NC_000962.3	2689017	2689137
NC_000962.3	2689136	2689256
NC_000962.3	2689256	2689376
NC_000962.3	2689375	2689495
NC_000962.3	2689495	2689615
NC_000962.3	2689615	2689735
NC_000962.3	2689736	2689856
NC_000962.3	2689856	2689976
NC_000962.3	2689976	2690096
NC_000962.3	2690095	2690215
NC_000962.3	2690216	2690336
NC_000962.3	2690335	2690455
NC_000962.3	2690456	2690576
NC_000962.3	2690575	2690695
NC_000962.3	2690696	2690816
NC_000962.3	2690815	2690935
NC_000962.3	2690935	2691055
NC_000962.3	2691054	2691174
NC_000962.3	2691174	2691294
NC_000962.3	2691293	2691413
NC_000962.3	2691413	2691533
NC_000962.3	2691532	2691652
NC_000962.3	2691653	2691773
NC_000962.3	2691772	2691892
NC_000962.3	2691892	2692012
NC_000962.3	2692012	2692132
NC_000962.3	2692132	2692252
NC_000962.3	2692251	2692371
NC_000962.3	2692372	2692492
NC_000962.3	2692492	2692612
NC_000962.3	2692612	2692732
NC_000962.3	2692731	2692851
NC_000962.3	2692851	2692971
NC_000962.3	2692971	2693091
NC_000962.3	2693092	2693212
NC_000962.3	2693211	2693331
NC_000962.3	2693331	2693451
NC_000962.3	2693450	2693570
NC_000962.3	2693570	2693690
NC_000962.3	2693689	2693809
NC_000962.3	2693810	2693930
NC_000962.3	2693930	2694050
NC_000962.3	2694051	2694171
NC_000962.3	2694171	2694291
NC_000962.3	2694292	2694412
NC_000962.3	2694412	2694532
NC_000962.3	2694533	2694653
NC_000962.3	2694652	2694772
NC_000962.3	2694773	2694893
NC_000962.3	2694892	2695012
NC_000962.3	2695012	2695132
NC_000962.3	2695132	2695252
NC_000962.3	2695253	2695373
NC_000962.3	2695373	2695493
NC_000962.3	2695493	2695613
NC_000962.3	2695612	2695732
NC_000962.3	2695732	2695852
NC_000962.3	2695852	2695972
NC_000962.3	2695972	2696092
NC_000962.3	2696091	2696211
NC_000962.3	2696211	2696331
NC_000962.3	2696330	2696450
NC_000962.3	2696450	2696570
NC_000962.3	2696570	2696690
NC_000962.3	2696690	2696810
NC_000962.3	2696809	2696929
NC_000962.3	2696930	2697050
NC_000962.3	2697050	2697170
NC_000962.3	2697171	2697291
NC_000962.3	2697290	2697410
NC_000962.3	2697410	2697530
NC_000962.3	2697530	2697650
NC_000962.3	2697651	2697771
NC_000962.3	2697771	2697891
NC_000962.3	2697892	2698012
NC_000962.3	2698012	2698132
NC_000962.3	2698133	2698253
NC_000962.3	2698253	2698373
NC_000962.3	2698374	2698494
NC_000962.3	2698493	2698613
NC_000962.3	2698614	2698734
NC_000962.3	2698734	2698854
NC_000962.3	2698854	2698974
NC_000962.3	2698974	2699094
NC_000962.3	2699094	2699214
NC_000962.3	2699214	2699334
NC_000962.3	2699335	2699455
NC_000962.3	2699455	2699575
NC_000962.3	2699575	2699695
NC_000962.3	2699694	2699814
NC_000962.3	2699814	2699934
NC_000962.3	2699934	2700054
NC_000962.3	2700054	2700174
NC_000962.3	2700174	2700294
NC_000962.3	2700295	2700415
NC_000962.3	2700414	2700534
NC_000962.3	2700535	2700655
NC_000962.3	2700654	2700774
NC_000962.3	2700775	2700895
NC_000962.3	2700895	2701015
NC_000962.3	2701016	2701136
NC_000962.3	2701135	2701255
NC_000962.3	2701256	2701376
NC_000962.3	2701375	2701495
NC_000962.3	2701496	2701616
NC_000962.3	2701616	2701736
NC_000962.3	2701737	2701857
NC_000962.3	2701857	2701977
NC_000962.3	2701978	2702098
NC_000962.3	2702098	2702218
NC_000962.3	2702218	2702338
NC_000962.3	2702337	2702457
NC_000962.3	2702457	2702577
NC_000962.3	2702576	2702696
NC_000962.3	2702696	2702816
NC_000962.3	2702816	2702936
NC_000962.3	2702937	2703057
NC_000962.3	2703057	2703177
NC_000962.3	2703178	2703298
NC_000962.3	2703298	2703418
NC_000962.3	2703419	2703539
NC_000962.3	2703538	2703658
NC_000962.3	2703659	2703779
NC_000962.3	2703778	2703898
NC_000962.3	2703898	2704018
NC_000962.3	2704018	2704138
NC_000962.3	2704139	2704259
NC_000962.3	2704258	2704378
NC_000962.3	2704378	2704498
NC_000962.3	2704497	2704617
NC_000962.3	2704618	2704738
NC_000962.3	2704737	2704857
NC_000962.3	2704858	2704978
NC_000962.3	2704978	2705098
NC_000962.3	2705099	2705219
NC_000962.3	2705219	2705339
NC_000962.3	2705339	2705459
NC_000962.3	2705458	2705578
NC_000962.3	2705579	2705699
NC_000962.3	2705699	2705819
NC_000962.3	2705819	2705939
NC_000962.3	2705939	2706059
NC_000962.3	2706059	2706179
NC_000962.3	2706179	2706299
NC_000962.3	2706300	2706420
NC_000962.3	2706419	2706539
NC_000962.3	2706539	2706659
NC_000962.3	2706658	2706778
NC_000962.3	2706779	2706899
NC_000962.3	2706899	2707019
NC_000962.3	2707020	2707140
NC_000962.3	2707139	2707259
NC_000962.3	2707260	2707380
NC_000962.3	2707379	2707499
NC_000962.3	2707499	2707619
NC_000962.3	2707619	2707739
NC_000962.3	2707739	2707859
NC_000962.3	2707858	2707978
NC_000962.3	2707978	2708098
NC_000962.3	2708098	2708218
NC_000962.3	2708219	2708339
NC_000962.3	2708338	2708458
NC_000962.3	2708458	2708578
NC_000962.3	2708578	2708698
NC_000962.3	2708699	2708819
NC_000962.3	2708818	2708938
NC_000962.3	2708939	2709059
NC_000962.3	2709058	2709178
NC_000962.3	2709179	2709299
NC_000962.3	2709299	2709419
NC_000962.3	2709420	2709540
NC_000962.3	2709539	2709659
NC_000962.3	2709659	2709779
NC_000962.3	2709778	2709898
NC_000962.3	2709898	2710018
NC_000962.3	2710017	2710137
NC_000962.3	2710137	2710257
NC_000962.3	2710256	2710376
NC_000962.3	2710376	2710496
NC_000962.3	2710495	2710615
NC_000962.3	2710616	2710736
NC_000962.3	2710736	2710856
NC_000962.3	2710857	2710977
NC_000962.3	2710976	2711096
NC_000962.3	2711096	2711216
NC_000962.3	2711215	2711335
NC_000962.3	2711336	2711456
NC_000962.3	2711456	2711576
NC_000962.3	2711576	2711696
NC_000962.3	2711696	2711816
NC_000962.3	2711816	2711936
NC_000962.3	2711935	2712055
NC_000962.3	2712056	2712176
NC_000962.3	2712175	2712295
NC_000962.3	2712296	2712416
NC_000962.3	2712416	2712536
NC_000962.3	2712537	2712657
NC_000962.3	2712656	2712776
NC_000962.3	2712777	2712897
NC_000962.3	2712897	2713017
NC_000962.3	2713017	2713137
NC_000962.3	2713137	2713257
NC_000962.3	2713257	2713377
NC_000962.3	2713376	2713496
NC_000962.3	2713497	2713617
NC_000962.3	2713616	2713736
NC_000962.3	2713736	2713856
NC_000962.3	2713856	2713976
NC_000962.3	2713976	2714096
NC_000962.3	2714096	2714216
NC_000962.3	2714216	2714336
NC_000962.3	2714336	2714456
NC_000962.3	2714457	2714577
NC_000962.3	2714576	2714696
NC_000962.3	2714697	2714817
NC_000962.3	2714816	2714936
NC_000962.3	2714936	2715056
NC_000962.3	2715055	2715175
NC_000962.3	2715175	2715295
NC_000962.3	2715295	2715415
NC_000962.3	2715415	2715535
NC_000962.3	2715535	2715655
NC_000962.3	2715655	2715775
NC_000962.3	2715774	2715894
NC_000962.3	2715895	2716015
NC_000962.3	2716014	2716134
NC_000962.3	2716135	2716255
NC_000962.3	2716255	2716375
NC_000962.3	2716376	2716496
NC_000962.3	2716496	2716616
NC_000962.3	2716616	2716736
NC_000962.3	2716735	2716855
NC_000962.3	2716855	2716975
NC_000962.3	2716975	2717095
NC_000962.3	2717095	2717215
NC_000962.3	2717214	2717334
NC_000962.3	2717334	2717454
NC_000962.3	2717453	2717573
NC_000962.3	2717573	2717693
NC_000962.3	2717692	2717812
NC_000962.3	2717812	2717932
NC_000962.3	2717932	2718052
NC_000962.3	2718053	2718173
NC_000962.3	2718172	2718292
NC_000962.3	2718292	2718412
NC_000962.3	2718411	2718531
NC_000962.3	2718531	2718651
NC_000962.3	2718650	2718770
NC_000962.3	2718770	2718890
NC_000962.3	2718890	2719010
NC_000962.3	2719011	2719131
NC_000962.3	2719130	2719250
NC_000962.3	2719251	2719371
NC_000962.3	2719371	2719491
NC_000962.3	2719491	2719611
NC_000962.3	2719610	2719730
NC_000962.3	2719730	2719850
NC_000962.3	2719850	2719970
NC_000962.3	2719970	2720090
NC_000962.3	2720089	2720209
NC_000962.3	2720209	2720329
NC_000962.3	2720328	2720448
NC_000962.3	2720449	2720569
NC_000962.3	2720569	2720689
NC_000962.3	2720690	2720810
NC_000962.3	2720809	2720929
NC_000962.3	2720929	2721049
NC_000962.3	2721049	2721169
NC_000962.3	2721170	2721290
NC_000962.3	2721289	2721409
NC_000962.3	2721410	2721530
NC_000962.3	2721530	2721650
NC_000962.3	2721651	2721771
NC_000962.3	2721771	2721891
NC_000962.3	2721891	2722011
NC_000962.3	2722010	2722130
NC_000962.3	2722131	2722251
NC_000962.3	2722251	2722371
NC_000962.3	2722371	2722491
NC_000962.3	2722491	2722611
NC_000962.3	2722612	2722732
NC_000962.3	2722731	2722851
NC_000962.3	2722852	2722972
NC_000962.3	2722971	2723091
NC_000962.3	2723092	2723212
NC_000962.3	2723212	2723332
NC_000962.3	2723333	2723453
NC_000962.3	2723452	2723572
NC_000962.3	2723572	2723692
NC_000962.3	2723691	2723811
NC_000962.3	2723811	2723931
NC_000962.3	2723931	2724051
NC_000962.3	2724051	2724171
NC_000962.3	2724171	2724291
NC_000962.3	2724291	2724411
NC_000962.3	2724411	2724531
NC_000962.3	2724531	2724651
NC_000962.3	2724650	2724770
NC_000962.3	2724770	2724890
NC_000962.3	2724890	2725010
NC_000962.3	2725011	2725131
NC_000962.3	2725130	2725250
NC_000962.3	2725251	2725371
NC_000962.3	2725371	2725491
NC_000962.3	2725492	2725612
NC_000962.3	2725612	2725732
NC_000962.3	2725732	2725852
NC_000962.3	2725852	2725972
NC_000962.3	2725973	2726093
NC_000962.3	2726093	2726213
NC_000962.3	2726213	2726333
NC_000962.3	2726332	2726452
NC_000962.3	2726452	2726572
NC_000962.3	2726572	2726692
NC_000962.3	2726692	2726812
NC_000962.3	2726812	2726932
NC_000962.3	2726933	2727053
NC_000962.3	2727052	2727172
NC_000962.3	2727172	2727292
NC_000962.3	2727292	2727412
NC_000962.3	2727413	2727533
NC_000962.3	2727533	2727653
NC_000962.3	2727654	2727774
NC_000962.3	2727774	2727894
NC_000962.3	2727894	2728014
NC_000962.3	2728013	2728133
NC_000962.3	2728134	2728254
NC_000962.3	2728254	2728374
NC_000962.3	2728375	2728495
NC_000962.3	2728494	2728614
NC_000962.3	2728614	2728734
NC_000962.3	2728733	2728853
NC_000962.3	2728854	2728974
NC_000962.3	2728974	2729094
NC_000962.3	2729095	2729215
NC_000962.3	2729214	2729334
NC_000962.3	2729334	2729454
NC_000962.3	2729453	2729573
NC_000962.3	2729573	2729693
NC_000962.3	2729693	2729813
NC_000962.3	2729814	2729934
NC_000962.3	2729933	2730053
NC_000962.3	2730053	2730173
NC_000962.3	2730173	2730293
NC_000962.3	2730293	2730413
NC_000962.3	2730413	2730533
NC_000962.3	2730534	2730654
NC_000962.3	2730654	2730774
NC_000962.3	2730775	2730895
NC_000962.3	2730894	2731014
NC_000962.3	2731015	2731135
NC_000962.3	2731135	2731255
NC_000962.3	2731256	2731376
NC_000962.3	2731375	2731495
NC_000962.3	2731495	2731615
NC_000962.3	2731614	2731734
NC_000962.3	2731734	2731854
NC_000962.3	2731853	2731973
NC_000962.3	2731973	2732093
NC_000962.3	2732092	2732212
NC_000962.3	2732212	2732332
NC_000962.3	2732331	2732451
NC_000962.3	2732451	2732571
NC_000962.3	2732571	2732691
NC_000962.3	2732692	2732812
NC_000962.3	2732812	2732932
NC_000962.3	2732933	2733053
NC_000962.3	2733053	2733173
NC_000962.3	2733173	2733293
NC_000962.3	2733293	2733413
NC_000962.3	2733414	2733534
NC_000962.3	2733534	2733654
NC_000962.3	2733654	2733774
NC_000962.3	2733773	2733893
NC_000962.3	2733894	2734014
NC_000962.3	2734014	2734134
NC_000962.3	2734134	2734254
NC_000962.3	2734254	2734374
NC_000962.3	2734374	2734494
NC_000962.3	2734494	2734614
NC_000962.3	2734614	2734734
NC_000962.3	2734733	2734853
NC_000962.3	2734854	2734974
NC_000962.3	2734974	2735094
NC_000962.3	2735095	2735215
NC_000962.3	2735215	2735335
NC_000962.3	2735335	2735455
NC_000962.3	2735454	2735574
NC_000962.3	2735575	2735695
NC_000962.3	2735694	2735814
NC_000962.3	2735814	2735934
NC_000962.3	2735933	2736053
NC_000962.3	2736054	2736174
NC_000962.3	2736174	2736294
NC_000962.3	2736294	2736414
NC_000962.3	2736413	2736533
NC_000962.3	2736533	2736653
NC_000962.3	2736653	2736773
NC_000962.3	2736773	2736893
NC_000962.3	2736892	2737012
NC_000962.3	2737013	2737133
NC_000962.3	2737133	2737253
NC_000962.3	2737254	2737374
NC_000962.3	2737374	2737494
NC_000962.3	2737495	2737615
NC_000962.3	2737614	2737734
NC_000962.3	2737734	2737854
NC_000962.3	2737853	2737973
NC_000962.3	2737974	2738094
NC_000962.3	2738093	2738213
NC_000962.3	2738214	2738334
NC_000962.3	2738334	2738454
NC_000962.3	2738455	2738575
NC_000962.3	2738574	2738694
NC_000962.3	2738695	2738815
NC_000962.3	2738815	2738935
NC_000962.3	2738936	2739056
NC_000962.3	2739055	2739175
NC_000962.3	2739176	2739296
NC_000962.3	2739296	2739416
NC_000962.3	2739417	2739537
NC_000962.3	2739536	2739656
NC_000962.3	2739657	2739777
NC_000962.3	2739777	2739897
NC_000962.3	2739898	2740018
NC_000962.3	2740017	2740137
NC_000962.3	2740138	2740258
NC_000962.3	2740257	2740377
NC_000962.3	2740378	2740498
NC_000962.3	2740497	2740617
NC_000962.3	2740618	2740738
NC_000962.3	2740737	2740857
NC_000962.3	2740858	2740978
NC_000962.3	2740978	2741098
NC_000962.3	2741098	2741218
NC_000962.3	2741218	2741338
NC_000962.3	2741338	2741458
NC_000962.3	2741457	2741577
NC_000962.3	2741578	2741698
NC_000962.3	2741698	2741818
NC_000962.3	2741818	2741938
NC_000962.3	2741938	2742058
NC_000962.3	2742058	2742178
NC_000962.3	2742177	2742297
NC_000962.3	2742297	2742417
NC_000962.3	2742416	2742536
NC_000962.3	2742537	2742657
NC_000962.3	2742656	2742776
NC_000962.3	2742776	2742896
NC_000962.3	2742895	2743015
NC_000962.3	2743016	2743136
NC_000962.3	2743135	2743255
NC_000962.3	2743256	2743376
NC_000962.3	2743376	2743496
NC_000962.3	2743497	2743617
NC_000962.3	2743616	2743736
NC_000962.3	2743736	2743856
NC_000962.3	2743855	2743975
NC_000962.3	2743976	2744096
NC_000962.3	2744095	2744215
NC_000962.3	2744215	2744335
NC_000962.3	2744335	2744455
NC_000962.3	2744456	2744576
NC_000962.3	2744576	2744696
NC_000962.3	2744696	2744816
NC_000962.3	2744815	2744935
NC_000962.3	2744935	2745055
NC_000962.3	2745055	2745175
NC_000962.3	2745176	2745296
NC_000962.3	2745296	2745416
NC_000962.3	2745417	2745537
NC_000962.3	2745536	2745656
NC_000962.3	2745657	2745777
NC_000962.3	2745776	2745896
NC_000962.3	2745897	2746017
NC_000962.3	2746017	2746137
NC_000962.3	2746138	2746258
NC_000962.3	2746258	2746378
NC_000962.3	2746378	2746498
NC_000962.3	2746497	2746617
NC_000962.3	2746618	2746738
NC_000962.3	2746737	2746857
NC_000962.3	2746858	2746978
NC_000962.3	2746978	2747098
NC_000962.3	2747099	2747219
NC_000962.3	2747219	2747339
NC_000962.3	2747340	2747460
NC_000962.3	2747460	2747580
NC_000962.3	2747580	2747700
NC_000962.3	2747699	2747819
NC_000962.3	2747820	2747940
NC_000962.3	2747940	2748060
NC_000962.3	2748060	2748180
NC_000962.3	2748179	2748299
NC_000962.3	2748299	2748419
NC_000962.3	2748418	2748538
NC_000962.3	2748539	2748659
NC_000962.3	2748658	2748778
NC_000962.3	2748779	2748899
NC_000962.3	2748898	2749018
NC_000962.3	2749018	2749138
NC_000962.3	2749137	2749257
NC_000962.3	2749258	2749378
NC_000962.3	2749377	2749497
NC_000962.3	2749497	2749617
NC_000962.3	2749617	2749737
NC_000962.3	2749737	2749857
NC_000962.3	2749857	2749977
NC_000962.3	2749977	2750097
NC_000962.3	2750097	2750217
NC_000962.3	2750218	2750338
NC_000962.3	2750337	2750457
NC_000962.3	2750457	2750577
NC_000962.3	2750576	2750696
NC_000962.3	2750697	2750817
NC_000962.3	2750816	2750936
NC_000962.3	2750937	2751057
NC_000962.3	2751056	2751176
NC_000962.3	2751177	2751297
NC_000962.3	2751297	2751417
NC_000962.3	2751417	2751537
NC_000962.3	2751537	2751657
NC_000962.3	2751657	2751777
NC_000962.3	2751777	2751897
NC_000962.3	2751897	2752017
NC_000962.3	2752017	2752137
NC_000962.3	2752138	2752258
NC_000962.3	2752257	2752377
NC_000962.3	2752377	2752497
NC_000962.3	2752496	2752616
NC_000962.3	2752617	2752737
NC_000962.3	2752736	2752856
NC_000962.3	2752857	2752977
NC_000962.3	2752977	2753097
NC_000962.3	2753098	2753218
NC_000962.3	2753217	2753337
NC_000962.3	2753338	2753458
NC_000962.3	2753457	2753577
NC_000962.3	2753578	2753698
NC_000962.3	2753698	2753818
NC_000962.3	2753819	2753939
NC_000962.3	2753939	2754059
NC_000962.3	2754059	2754179
NC_000962.3	2754178	2754298
NC_000962.3	2754299	2754419
NC_000962.3	2754419	2754539
NC_000962.3	2754539	2754659
NC_000962.3	2754658	2754778
NC_000962.3	2754778	2754898
NC_000962.3	2754898	2755018
NC_000962.3	2755018	2755138
NC_000962.3	2755138	2755258
NC_000962.3	2755258	2755378
NC_000962.3	2755377	2755497
NC_000962.3	2755497	2755617
NC_000962.3	2755616	2755736
NC_000962.3	2755736	2755856
NC_000962.3	2755855	2755975
NC_000962.3	2755975	2756095
NC_000962.3	2756094	2756214
NC_000962.3	2756214	2756334
NC_000962.3	2756333	2756453
NC_000962.3	2756453	2756573
NC_000962.3	2756573	2756693
NC_000962.3	2756693	2756813
NC_000962.3	2756813	2756933
NC_000962.3	2756933	2757053
NC_000962.3	2757053	2757173
NC_000962.3	2757173	2757293
NC_000962.3	2757293	2757413
NC_000962.3	2757413	2757533
NC_000962.3	2757533	2757653
NC_000962.3	2757653	2757773
NC_000962.3	2757772	2757892
NC_000962.3	2757893	2758013
NC_000962.3	2758012	2758132
NC_000962.3	2758133	2758253
NC_000962.3	2758253	2758373
NC_000962.3	2758374	2758494
NC_000962.3	2758493	2758613
NC_000962.3	2758614	2758734
NC_000962.3	2758734	2758854
NC_000962.3	2758854	2758974
NC_000962.3	2758973	2759093
NC_000962.3	2759093	2759213
NC_000962.3	2759213	2759333
NC_000962.3	2759333	2759453
NC_000962.3	2759452	2759572
NC_000962.3	2759573	2759693
NC_000962.3	2759693	2759813
NC_000962.3	2759813	2759933
NC_000962.3	2759933	2760053
NC_000962.3	2760054	2760174
NC_000962.3	2760173	2760293
NC_000962.3	2760293	2760413
NC_000962.3	2760412	2760532
NC_000962.3	2760533	2760653
NC_000962.3	2760652	2760772
NC_000962.3	2760772	2760892
NC_000962.3	2760892	2761012
NC_000962.3	2761013	2761133
NC_000962.3	2761133	2761253
NC_000962.3	2761254	2761374
NC_000962.3	2761373	2761493
NC_000962.3	2761494	2761614
NC_000962.3	2761614	2761734
NC_000962.3	2761734	2761854
NC_000962.3	2761853	2761973
NC_000962.3	2761974	2762094
NC_000962.3	2762094	2762214
NC_000962.3	2762214	2762334
NC_000962.3	2762333	2762453
NC_000962.3	2762454	2762574
NC_000962.3	2762574	2762694
NC_000962.3	2762695	2762815
NC_000962.3	2762815	2762935
NC_000962.3	2762935	2763055
NC_000962.3	2763055	2763175
NC_000962.3	2763175	2763295
NC_000962.3	2763294	2763414
NC_000962.3	2763414	2763534
NC_000962.3	2763534	2763654
NC_000962.3	2763654	2763774
NC_000962.3	2763774	2763894
NC_000962.3	2763894	2764014
NC_000962.3	2764014	2764134
NC_000962.3	2764134	2764254
NC_000962.3	2764253	2764373
NC_000962.3	2764373	2764493
NC_000962.3	2764493	2764613
NC_000962.3	2764613	2764733
NC_000962.3	2764732	2764852
NC_000962.3	2764852	2764972
NC_000962.3	2764971	2765091
NC_000962.3	2765092	2765212
NC_000962.3	2765211	2765331
NC_000962.3	2765332	2765452
NC_000962.3	2765452	2765572
NC_000962.3	2765573	2765693
NC_000962.3	2765692	2765812
NC_000962.3	2765813	2765933
NC_000962.3	2765933	2766053
NC_000962.3	2766054	2766174
NC_000962.3	2766173	2766293
NC_000962.3	2766294	2766414
NC_000962.3	2766413	2766533
NC_000962.3	2766533	2766653
NC_000962.3	2766653	2766773
NC_000962.3	2766773	2766893
NC_000962.3	2766892	2767012
NC_000962.3	2767013	2767133
NC_000962.3	2767132	2767252
NC_000962.3	2767253	2767373
NC_000962.3	2767372	2767492
NC_000962.3	2767492	2767612
NC_000962.3	2767611	2767731
NC_000962.3	2767731	2767851
NC_000962.3	2767851	2767971
NC_000962.3	2767972	2768092
NC_000962.3	2768091	2768211
NC_000962.3	2768211	2768331
NC_000962.3	2768330	2768450
NC_000962.3	2768451	2768571
NC_000962.3	2768570	2768690
NC_000962.3	2768690	2768810
NC_000962.3	2768810	2768930
NC_000962.3	2768930	2769050
NC_000962.3	2769050	2769170
NC_000962.3	2769171	2769291
NC_000962.3	2769291	2769411
NC_000962.3	2769411	2769531
NC_000962.3	2769531	2769651
NC_000962.3	2769651	2769771
NC_000962.3	2769770	2769890
NC_000962.3	2769891	2770011
NC_000962.3	2770010	2770130
NC_000962.3	2770131	2770251
NC_000962.3	2770250	2770370
NC_000962.3	2770371	2770491
NC_000962.3	2770490	2770610
NC_000962.3	2770611	2770731
NC_000962.3	2770730	2770850
NC_000962.3	2770851	2770971
NC_000962.3	2770970	2771090
NC_000962.3	2771091	2771211
NC_000962.3	2771210	2771330
NC_000962.3	2771330	2771450
NC_000962.3	2771450	2771570
NC_000962.3	2771571	2771691
NC_000962.3	2771691	2771811
NC_000962.3	2771812	2771932
NC_000962.3	2771932	2772052
NC_000962.3	2772053	2772173
NC_000962.3	2772173	2772293
NC_000962.3	2772293	2772413
NC_000962.3	2772413	2772533
NC_000962.3	2772534	2772654
NC_000962.3	2772654	2772774
NC_000962.3	2772774	2772894
NC_000962.3	2772894	2773014
NC_000962.3	2773015	2773135
NC_000962.3	2773135	2773255
NC_000962.3	2773256	2773376
NC_000962.3	2773376	2773496
NC_000962.3	2773496	2773616
NC_000962.3	2773615	2773735
NC_000962.3	2773736	2773856
NC_000962.3	2773855	2773975
NC_000962.3	2773976	2774096
NC_000962.3	2774096	2774216
NC_000962.3	2774216	2774336
NC_000962.3	2774336	2774456
NC_000962.3	2774456	2774576
NC_000962.3	2774576	2774696
NC_000962.3	2774696	2774816
NC_000962.3	2774815	2774935
NC_000962.3	2774935	2775055
NC_000962.3	2775054	2775174
NC_000962.3	2775174	2775294
NC_000962.3	2775294	2775414
NC_000962.3	2775414	2775534
NC_000962.3	2775533	2775653
NC_000962.3	2775654	2775774
NC_000962.3	2775774	2775894
NC_000962.3	2775895	2776015
NC_000962.3	2776015	2776135
NC_000962.3	2776135	2776255
NC_000962.3	2776254	2776374
NC_000962.3	2776374	2776494
NC_000962.3	2776494	2776614
NC_000962.3	2776615	2776735
NC_000962.3	2776735	2776855
NC_000962.3	2776856	2776976
NC_000962.3	2776975	2777095
NC_000962.3	2777095	2777215
NC_000962.3	2777215	2777335
NC_000962.3	2777336	2777456
NC_000962.3	2777455	2777575
NC_000962.3	2777575	2777695
NC_000962.3	2777694	2777814
NC_000962.3	2777815	2777935
NC_000962.3	2777935	2778055
NC_000962.3	2778055	2778175
NC_000962.3	2778174	2778294
NC_000962.3	2778295	2778415
NC_000962.3	2778415	2778535
NC_000962.3	2778535	2778655
NC_000962.3	2778655	2778775
NC_000962.3	2778775	2778895
NC_000962.3	2778894	2779014
NC_000962.3	2779014	2779134
NC_000962.3	2779134	2779254
NC_000962.3	2779254	2779374
NC_000962.3	2779374	2779494
NC_000962.3	2779495	2779615
NC_000962.3	2779614	2779734
NC_000962.3	2779735	2779855
NC_000962.3	2779855	2779975
NC_000962.3	2779975	2780095
NC_000962.3	2780094	2780214
NC_000962.3	2780214	2780334
NC_000962.3	2780334	2780454
NC_000962.3	2780454	2780574
NC_000962.3	2780573	2780693
NC_000962.3	2780694	2780814
NC_000962.3	2780813	2780933
NC_000962.3	2780933	2781053
NC_000962.3	2781053	2781173
NC_000962.3	2781173	2781293
NC_000962.3	2781293	2781413
NC_000962.3	2781414	2781534
NC_000962.3	2781534	2781654
NC_000962.3	2781655	2781775
NC_000962.3	2781774	2781894
NC_000962.3	2781894	2782014
NC_000962.3	2782013	2782133
NC_000962.3	2782134	2782254
NC_000962.3	2782253	2782373
NC_000962.3	2782373	2782493
NC_000962.3	2782492	2782612
NC_000962.3	2782613	2782733
NC_000962.3	2782733	2782853
NC_000962.3	2782853	2782973
NC_000962.3	2782973	2783093
NC_000962.3	2783094	2783214
NC_000962.3	2783213	2783333
NC_000962.3	2783334	2783454
NC_000962.3	2783453	2783573
NC_000962.3	2783574	2783694
NC_000962.3	2783693	2783813
NC_000962.3	2783813	2783933
NC_000962.3	2783933	2784053
NC_000962.3	2784053	2784173
NC_000962.3	2784172	2784292
NC_000962.3	2784293	2784413
NC_000962.3	2784413	2784533
NC_000962.3	2784533	2784653
NC_000962.3	2784653	2784773
NC_000962.3	2784773	2784893
NC_000962.3	2784893	2785013
NC_000962.3	2785013	2785133
NC_000962.3	2785133	2785253
NC_000962.3	2785253	2785373
NC_000962.3	2785372	2785492
NC_000962.3	2785493	2785613
NC_000962.3	2785612	2785732
NC_000962.3	2785732	2785852
NC_000962.3	2785851	2785971
NC_000962.3	2785972	2786092
NC_000962.3	2786092	2786212
NC_000962.3	2786212	2786332
NC_000962.3	2786332	2786452
NC_000962.3	2786453	2786573
NC_000962.3	2786573	2786693
NC_000962.3	2786694	2786814
NC_000962.3	2786814	2786934
NC_000962.3	2786935	2787055
NC_000962.3	2787054	2787174
NC_000962.3	2787174	2787294
NC_000962.3	2787293	2787413
NC_000962.3	2787414	2787534
NC_000962.3	2787533	2787653
NC_000962.3	2787653	2787773
NC_000962.3	2787773	2787893
NC_000962.3	2787893	2788013
NC_000962.3	2788013	2788133
NC_000962.3	2788134	2788254
NC_000962.3	2788254	2788374
NC_000962.3	2788374	2788494
NC_000962.3	2788493	2788613
NC_000962.3	2788614	2788734
NC_000962.3	2788734	2788854
NC_000962.3	2788854	2788974
NC_000962.3	2788974	2789094
NC_000962.3	2789095	2789215
NC_000962.3	2789214	2789334
NC_000962.3	2789334	2789454
NC_000962.3	2789454	2789574
NC_000962.3	2789574	2789694
NC_000962.3	2789694	2789814
NC_000962.3	2789814	2789934
NC_000962.3	2789934	2790054
NC_000962.3	2790055	2790175
NC_000962.3	2790175	2790295
NC_000962.3	2790295	2790415
NC_000962.3	2790415	2790535
NC_000962.3	2790536	2790656
NC_000962.3	2790655	2790775
NC_000962.3	2790775	2790895
NC_000962.3	2790895	2791015
NC_000962.3	2791015	2791135
NC_000962.3	2791135	2791255
NC_000962.3	2791255	2791375
NC_000962.3	2791375	2791495
NC_000962.3	2791496	2791616
NC_000962.3	2791615	2791735
NC_000962.3	2791735	2791855
NC_000962.3	2791855	2791975
NC_000962.3	2791976	2792096
NC_000962.3	2792095	2792215
NC_000962.3	2792216	2792336
NC_000962.3	2792336	2792456
NC_000962.3	2792456	2792576
NC_000962.3	2792575	2792695
NC_000962.3	2792695	2792815
NC_000962.3	2792815	2792935
NC_000962.3	2792936	2793056
NC_000962.3	2793055	2793175
NC_000962.3	2793175	2793295
NC_000962.3	2793295	2793415
NC_000962.3	2793416	2793536
NC_000962.3	2793535	2793655
NC_000962.3	2793655	2793775
NC_000962.3	2793774	2793894
NC_000962.3	2793895	2794015
NC_000962.3	2794014	2794134
NC_000962.3	2794134	2794254
NC_000962.3	2794253	2794373
NC_000962.3	2794373	2794493
NC_000962.3	2794493	2794613
NC_000962.3	2794613	2794733
NC_000962.3	2794732	2794852
NC_000962.3	2794852	2794972
NC_000962.3	2794971	2795091
NC_000962.3	2795091	2795211
NC_000962.3	2795211	2795331
NC_000962.3	2795332	2795452
NC_000962.3	2795451	2795571
NC_000962.3	2795572	2795692
NC_000962.3	2795691	2795811
NC_000962.3	2795812	2795932
NC_000962.3	2795931	2796051
NC_000962.3	2796052	2796172
NC_000962.3	2796171	2796291
NC_000962.3	2796292	2796412
NC_000962.3	2796411	2796531
NC_000962.3	2796532	2796652
NC_000962.3	2796652	2796772
NC_000962.3	2796772	2796892
NC_000962.3	2796891	2797011
NC_000962.3	2797012	2797132
NC_000962.3	2797132	2797252
NC_000962.3	2797253	2797373
NC_000962.3	2797372	2797492
NC_000962.3	2797492	2797612
NC_000962.3	2797612	2797732
NC_000962.3	2797732	2797852
NC_000962.3	2797851	2797971
NC_000962.3	2797972	2798092
NC_000962.3	2798091	2798211
NC_000962.3	2798212	2798332
NC_000962.3	2798332	2798452
NC_000962.3	2798453	2798573
NC_000962.3	2798572	2798692
NC_000962.3	2798692	2798812
NC_000962.3	2798812	2798932
NC_000962.3	2798933	2799053
NC_000962.3	2799052	2799172
NC_000962.3	2799173	2799293
NC_000962.3	2799292	2799412
NC_000962.3	2799413	2799533
NC_000962.3	2799532	2799652
NC_000962.3	2799653	2799773
NC_000962.3	2799773	2799893
NC_000962.3	2799893	2800013
NC_000962.3	2800012	2800132
NC_000962.3	2800133	2800253
NC_000962.3	2800252	2800372
NC_000962.3	2800372	2800492
NC_000962.3	2800491	2800611
NC_000962.3	2800612	2800732
NC_000962.3	2800732	2800852
NC_000962.3	2800852	2800972
NC_000962.3	2800972	2801092
NC_000962.3	2801092	2801212
NC_000962.3	2801211	2801331
NC_000962.3	2801331	2801451
NC_000962.3	2801451	2801571
NC_000962.3	2801571	2801691
NC_000962.3	2801690	2801810
NC_000962.3	2801810	2801930
NC_000962.3	2801930	2802050
NC_000962.3	2802050	2802170
NC_000962.3	2802170	2802290
NC_000962.3	2802291	2802411
NC_000962.3	2802411	2802531
NC_000962.3	2802532	2802652
NC_000962.3	2802652	2802772
NC_000962.3	2802773	2802893
NC_000962.3	2802892	2803012
NC_000962.3	2803013	2803133
NC_000962.3	2803133	2803253
NC_000962.3	2803253	2803373
NC_000962.3	2803372	2803492
NC_000962.3	2803492	2803612
NC_000962.3	2803611	2803731
NC_000962.3	2803731	2803851
NC_000962.3	2803850	2803970
NC_000962.3	2803970	2804090
NC_000962.3	2804089	2804209
NC_000962.3	2804210	2804330
NC_000962.3	2804330	2804450
NC_000962.3	2804451	2804571
NC_000962.3	2804570	2804690
NC_000962.3	2804690	2804810
NC_000962.3	2804810	2804930
NC_000962.3	2804930	2805050
NC_000962.3	2805050	2805170
NC_000962.3	2805170	2805290
NC_000962.3	2805290	2805410
NC_000962.3	2805411	2805531
NC_000962.3	2805531	2805651
NC_000962.3	2805651	2805771
NC_000962.3	2805770	2805890
NC_000962.3	2805890	2806010
NC_000962.3	2806010	2806130
NC_000962.3	2806130	2806250
NC_000962.3	2806249	2806369
NC_000962.3	2806370	2806490
NC_000962.3	2806490	2806610
NC_000962.3	2806610	2806730
NC_000962.3	2806729	2806849
NC_000962.3	2806850	2806970
NC_000962.3	2806970	2807090
NC_000962.3	2807090	2807210
NC_000962.3	2807210	2807330
NC_000962.3	2807330	2807450
NC_000962.3	2807450	2807570
NC_000962.3	2807571	2807691
NC_000962.3	2807691	2807811
NC_000962.3	2807811	2807931
NC_000962.3	2807930	2808050
NC_000962.3	2808050	2808170
NC_000962.3	2808170	2808290
NC_000962.3	2808291	2808411
NC_000962.3	2808410	2808530
NC_000962.3	2808531	2808651
NC_000962.3	2808650	2808770
NC_000962.3	2808770	2808890
NC_000962.3	2808889	2809009
NC_000962.3	2809010	2809130
NC_000962.3	2809129	2809249
NC_000962.3	2809250	2809370
NC_000962.3	2809369	2809489
NC_000962.3	2809489	2809609
NC_000962.3	2809609	2809729
NC_000962.3	2809729	2809849
NC_000962.3	2809848	2809968
NC_000962.3	2809968	2810088
NC_000962.3	2810087	2810207
NC_000962.3	2810208	2810328
NC_000962.3	2810327	2810447
NC_000962.3	2810448	2810568
NC_000962.3	2810568	2810688
NC_000962.3	2810689	2810809
NC_000962.3	2810808	2810928
NC_000962.3	2810928	2811048
NC_000962.3	2811048	2811168
NC_000962.3	2811168	2811288
NC_000962.3	2811288	2811408
NC_000962.3	2811409	2811529
NC_000962.3	2811529	2811649
NC_000962.3	2811649	2811769
NC_000962.3	2811768	2811888
NC_000962.3	2811888	2812008
NC_000962.3	2812007	2812127
NC_000962.3	2812127	2812247
NC_000962.3	2812247	2812367
NC_000962.3	2812367	2812487
NC_000962.3	2812487	2812607
NC_000962.3	2812607	2812727
NC_000962.3	2812727	2812847
NC_000962.3	2812848	2812968
NC_000962.3	2812968	2813088
NC_000962.3	2813088	2813208
NC_000962.3	2813207	2813327
NC_000962.3	2813327	2813447
NC_000962.3	2813446	2813566
NC_000962.3	2813566	2813686
NC_000962.3	2813686	2813806
NC_000962.3	2813807	2813927
NC_000962.3	2813927	2814047
NC_000962.3	2814047	2814167
NC_000962.3	2814167	2814287
NC_000962.3	2814288	2814408
NC_000962.3	2814408	2814528
NC_000962.3	2814529	2814649
NC_000962.3	2814648	2814768
NC_000962.3	2814769	2814889
NC_000962.3	2814888	2815008
NC_000962.3	2815009	2815129
NC_000962.3	2815129	2815249
NC_000962.3	2815250	2815370
NC_000962.3	2815370	2815490
NC_000962.3	2815490	2815610
NC_000962.3	2815610	2815730
NC_000962.3	2815731	2815851
NC_000962.3	2815851	2815971
NC_000962.3	2815971	2816091
NC_000962.3	2816090	2816210
NC_000962.3	2816210	2816330
NC_000962.3	2816330	2816450
NC_000962.3	2816451	2816571
NC_000962.3	2816571	2816691
NC_000962.3	2816692	2816812
NC_000962.3	2816811	2816931
NC_000962.3	2816931	2817051
NC_000962.3	2817051	2817171
NC_000962.3	2817171	2817291
NC_000962.3	2817291	2817411
NC_000962.3	2817411	2817531
NC_000962.3	2817530	2817650
NC_000962.3	2817650	2817770
NC_000962.3	2817770	2817890
NC_000962.3	2817890	2818010
NC_000962.3	2818009	2818129
NC_000962.3	2818129	2818249
NC_000962.3	2818248	2818368
NC_000962.3	2818368	2818488
NC_000962.3	2818488	2818608
NC_000962.3	2818609	2818729
NC_000962.3	2818729	2818849
NC_000962.3	2818849	2818969
NC_000962.3	2818968	2819088
NC_000962.3	2819089	2819209
NC_000962.3	2819209	2819329
NC_000962.3	2819330	2819450
NC_000962.3	2819450	2819570
NC_000962.3	2819571	2819691
NC_000962.3	2819691	2819811
NC_000962.3	2819811	2819931
NC_000962.3	2819931	2820051
NC_000962.3	2820051	2820171
NC_000962.3	2820171	2820291
NC_000962.3	2820292	2820412
NC_000962.3	2820412	2820532
NC_000962.3	2820532	2820652
NC_000962.3	2820651	2820771
NC_000962.3	2820772	2820892
NC_000962.3	2820892	2821012
NC_000962.3	2821012	2821132
NC_000962.3	2821131	2821251
NC_000962.3	2821251	2821371
NC_000962.3	2821371	2821491
NC_000962.3	2821492	2821612
NC_000962.3	2821612	2821732
NC_000962.3	2821732	2821852
NC_000962.3	2821851	2821971
NC_000962.3	2821972	2822092
NC_000962.3	2822091	2822211
NC_000962.3	2822211	2822331
NC_000962.3	2822330	2822450
NC_000962.3	2822450	2822570
NC_000962.3	2822570	2822690
NC_000962.3	2822691	2822811
NC_000962.3	2822810	2822930
NC_000962.3	2822931	2823051
NC_000962.3	2823051	2823171
NC_000962.3	2823172	2823292
NC_000962.3	2823292	2823412
NC_000962.3	2823412	2823532
NC_000962.3	2823531	2823651
NC_000962.3	2823651	2823771
NC_000962.3	2823771	2823891
NC_000962.3	2823892	2824012
NC_000962.3	2824012	2824132
NC_000962.3	2824132	2824252
NC_000962.3	2824251	2824371
NC_000962.3	2824372	2824492
NC_000962.3	2824492	2824612
NC_000962.3	2824613	2824733
NC_000962.3	2824733	2824853
NC_000962.3	2824853	2824973
NC_000962.3	2824972	2825092
NC_000962.3	2825092	2825212
NC_000962.3	2825211	2825331
NC_000962.3	2825332	2825452
NC_000962.3	2825452	2825572
NC_000962.3	2825572	2825692
NC_000962.3	2825691	2825811
NC_000962.3	2825811	2825931
NC_000962.3	2825930	2826050
NC_000962.3	2826050	2826170
NC_000962.3	2826169	2826289
NC_000962.3	2826290	2826410
NC_000962.3	2826410	2826530
NC_000962.3	2826530	2826650
NC_000962.3	2826649	2826769
NC_000962.3	2826770	2826890
NC_000962.3	2826890	2827010
NC_000962.3	2827010	2827130
NC_000962.3	2827129	2827249
NC_000962.3	2827249	2827369
NC_000962.3	2827369	2827489
NC_000962.3	2827489	2827609
NC_000962.3	2827608	2827728
NC_000962.3	2827729	2827849
NC_000962.3	2827848	2827968
NC_000962.3	2827969	2828089
NC_000962.3	2828088	2828208
NC_000962.3	2828209	2828329
NC_000962.3	2828329	2828449
NC_000962.3	2828449	2828569
NC_000962.3	2828568	2828688
NC_000962.3	2828688	2828808
NC_000962.3	2828807	2828927
NC_000962.3	2828928	2829048
NC_000962.3	2829048	2829168
NC_000962.3	2829169	2829289
NC_000962.3	2829288	2829408
NC_000962.3	2829409	2829529
NC_000962.3	2829528	2829648
NC_000962.3	2829648	2829768
NC_000962.3	2829767	2829887
NC_000962.3	2829888	2830008
NC_000962.3	2830007	2830127
NC_000962.3	2830128	2830248
NC_000962.3	2830248	2830368
NC_000962.3	2830369	2830489
NC_000962.3	2830489	2830609
NC_000962.3	2830610	2830730
NC_000962.3	2830729	2830849
NC_000962.3	2830849	2830969
NC_000962.3	2830968	2831088
NC_000962.3	2831088	2831208
NC_000962.3	2831208	2831328
NC_000962.3	2831329	2831449
NC_000962.3	2831448	2831568
NC_000962.3	2831569	2831689
NC_000962.3	2831688	2831808
NC_000962.3	2831809	2831929
NC_000962.3	2831929	2832049
NC_000962.3	2832049	2832169
NC_000962.3	2832168	2832288
NC_000962.3	2832289	2832409
NC_000962.3	2832409	2832529
NC_000962.3	2832529	2832649
NC_000962.3	2832648	2832768
NC_000962.3	2832768	2832888
NC_000962.3	2832887	2833007
NC_000962.3	2833007	2833127
NC_000962.3	2833126	2833246
NC_000962.3	2833246	2833366
NC_000962.3	2833365	2833485
NC_000962.3	2833486	2833606
NC_000962.3	2833606	2833726
NC_000962.3	2833726	2833846
NC_000962.3	2833846	2833966
NC_000962.3	2833966	2834086
NC_000962.3	2834085	2834205
NC_000962.3	2834205	2834325
NC_000962.3	2834324	2834444
NC_000962.3	2834444	2834564
NC_000962.3	2834564	2834684
NC_000962.3	2834684	2834804
NC_000962.3	2834804	2834924
NC_000962.3	2834924	2835044
NC_000962.3	2835043	2835163
NC_000962.3	2835163	2835283
NC_000962.3	2835282	2835402
NC_000962.3	2835403	2835523
NC_000962.3	2835522	2835642
NC_000962.3	2835643	2835763
NC_000962.3	2835763	2835883
NC_000962.3	2835884	2836004
NC_000962.3	2836003	2836123
NC_000962.3	2836124	2836244
NC_000962.3	2836243	2836363
NC_000962.3	2836363	2836483
NC_000962.3	2836482	2836602
NC_000962.3	2836602	2836722
NC_000962.3	2836722	2836842
NC_000962.3	2836842	2836962
NC_000962.3	2836961	2837081
NC_000962.3	2837081	2837201
NC_000962.3	2837201	2837321
NC_000962.3	2837321	2837441
NC_000962.3	2837440	2837560
NC_000962.3	2837560	2837680
NC_000962.3	2837679	2837799
NC_000962.3	2837799	2837919
NC_000962.3	2837919	2838039
NC_000962.3	2838040	2838160
NC_000962.3	2838159	2838279
NC_000962.3	2838280	2838400
NC_000962.3	2838399	2838519
NC_000962.3	2838519	2838639
NC_000962.3	2838638	2838758
NC_000962.3	2838759	2838879
NC_000962.3	2838879	2838999
NC_000962.3	2838999	2839119
NC_000962.3	2839119	2839239
NC_000962.3	2839240	2839360
NC_000962.3	2839360	2839480
NC_000962.3	2839481	2839601
NC_000962.3	2839600	2839720
NC_000962.3	2839721	2839841
NC_000962.3	2839841	2839961
NC_000962.3	2839961	2840081
NC_000962.3	2840080	2840200
NC_000962.3	2840200	2840320
NC_000962.3	2840319	2840439
NC_000962.3	2840440	2840560
NC_000962.3	2840559	2840679
NC_000962.3	2840680	2840800
NC_000962.3	2840799	2840919
NC_000962.3	2840919	2841039
NC_000962.3	2841039	2841159
NC_000962.3	2841159	2841279
NC_000962.3	2841278	2841398
NC_000962.3	2841398	2841518
NC_000962.3	2841518	2841638
NC_000962.3	2841639	2841759
NC_000962.3	2841759	2841879
NC_000962.3	2841879	2841999
NC_000962.3	2841999	2842119
NC_000962.3	2842120	2842240
NC_000962.3	2842240	2842360
NC_000962.3	2842360	2842480
NC_000962.3	2842480	2842600
NC_000962.3	2842600	2842720
NC_000962.3	2842719	2842839
NC_000962.3	2842840	2842960
NC_000962.3	2842959	2843079
NC_000962.3	2843080	2843200
NC_000962.3	2843199	2843319
NC_000962.3	2843319	2843439
NC_000962.3	2843438	2843558
NC_000962.3	2843558	2843678
NC_000962.3	2843677	2843797
NC_000962.3	2843797	2843917
NC_000962.3	2843917	2844037
NC_000962.3	2844038	2844158
NC_000962.3	2844158	2844278
NC_000962.3	2844278	2844398
NC_000962.3	2844398	2844518
NC_000962.3	2844519	2844639
NC_000962.3	2844639	2844759
NC_000962.3	2844760	2844880
NC_000962.3	2844879	2844999
NC_000962.3	2844999	2845119
NC_000962.3	2845118	2845238
NC_000962.3	2845238	2845358
NC_000962.3	2845357	2845477
NC_000962.3	2845477	2845597
NC_000962.3	2845597	2845717
NC_000962.3	2845718	2845838
NC_000962.3	2845837	2845957
NC_000962.3	2845958	2846078
NC_000962.3	2846077	2846197
NC_000962.3	2846198	2846318
NC_000962.3	2846317	2846437
NC_000962.3	2846437	2846557
NC_000962.3	2846556	2846676
NC_000962.3	2846677	2846797
NC_000962.3	2846796	2846916
NC_000962.3	2846917	2847037
NC_000962.3	2847037	2847157
NC_000962.3	2847157	2847277
NC_000962.3	2847277	2847397
NC_000962.3	2847398	2847518
NC_000962.3	2847517	2847637
NC_000962.3	2847638	2847758
NC_000962.3	2847757	2847877
NC_000962.3	2847877	2847997
NC_000962.3	2847997	2848117
NC_000962.3	2848117	2848237
NC_000962.3	2848237	2848357
NC_000962.3	2848357	2848477
NC_000962.3	2848476	2848596
NC_000962.3	2848597	2848717
NC_000962.3	2848717	2848837
NC_000962.3	2848838	2848958
NC_000962.3	2848957	2849077
NC_000962.3	2849077	2849197
NC_000962.3	2849196	2849316
NC_000962.3	2849317	2849437
NC_000962.3	2849437	2849557
NC_000962.3	2849557	2849677
NC_000962.3	2849677	2849797
NC_000962.3	2849798	2849918
NC_000962.3	2849918	2850038
NC_000962.3	2850039	2850159
NC_000962.3	2850158	2850278
NC_000962.3	2850279	2850399
NC_000962.3	2850398	2850518
NC_000962.3	2850519	2850639
NC_000962.3	2850638	2850758
NC_000962.3	2850758	2850878
NC_000962.3	2850877	2850997
NC_000962.3	2850997	2851117
NC_000962.3	2851117	2851237
NC_000962.3	2851238	2851358
NC_000962.3	2851357	2851477
NC_000962.3	2851478	2851598
NC_000962.3	2851598	2851718
NC_000962.3	2851718	2851838
NC_000962.3	2851837	2851957
NC_000962.3	2851957	2852077
NC_000962.3	2852076	2852196
NC_000962.3	2852197	2852317
NC_000962.3	2852316	2852436
NC_000962.3	2852436	2852556
NC_000962.3	2852556	2852676
NC_000962.3	2852677	2852797
NC_000962.3	2852797	2852917
NC_000962.3	2852918	2853038
NC_000962.3	2853038	2853158
NC_000962.3	2853159	2853279
NC_000962.3	2853279	2853399
NC_000962.3	2853399	2853519
NC_000962.3	2853518	2853638
NC_000962.3	2853638	2853758
NC_000962.3	2853757	2853877
NC_000962.3	2853878	2853998
NC_000962.3	2853997	2854117
NC_000962.3	2854117	2854237
NC_000962.3	2854236	2854356
NC_000962.3	2854357	2854477
NC_000962.3	2854477	2854597
NC_000962.3	2854597	2854717
NC_000962.3	2854716	2854836
NC_000962.3	2854837	2854957
NC_000962.3	2854957	2855077
NC_000962.3	2855077	2855197
NC_000962.3	2855197	2855317
NC_000962.3	2855317	2855437
NC_000962.3	2855437	2855557
NC_000962.3	2855558	2855678
NC_000962.3	2855677	2855797
NC_000962.3	2855798	2855918
NC_000962.3	2855918	2856038
NC_000962.3	2856039	2856159
NC_000962.3	2856158	2856278
NC_000962.3	2856278	2856398
NC_000962.3	2856397	2856517
NC_000962.3	2856518	2856638
NC_000962.3	2856638	2856758
NC_000962.3	2856759	2856879
NC_000962.3	2856878	2856998
NC_000962.3	2856998	2857118
NC_000962.3	2857118	2857238
NC_000962.3	2857239	2857359
NC_000962.3	2857359	2857479
NC_000962.3	2857480	2857600
NC_000962.3	2857599	2857719
NC_000962.3	2857720	2857840
NC_000962.3	2857839	2857959
NC_000962.3	2857959	2858079
NC_000962.3	2858079	2858199
NC_000962.3	2858199	2858319
NC_000962.3	2858319	2858439
NC_000962.3	2858440	2858560
NC_000962.3	2858559	2858679
NC_000962.3	2858679	2858799
NC_000962.3	2858799	2858919
NC_000962.3	2858920	2859040
NC_000962.3	2859039	2859159
NC_000962.3	2859159	2859279
NC_000962.3	2859278	2859398
NC_000962.3	2859399	2859519
NC_000962.3	2859519	2859639
NC_000962.3	2859639	2859759
NC_000962.3	2859758	2859878
NC_000962.3	2859878	2859998
NC_000962.3	2859998	2860118
NC_000962.3	2860119	2860239
NC_000962.3	2860238	2860358
NC_000962.3	2860358	2860478
NC_000962.3	2860477	2860597
NC_000962.3	2860598	2860718
NC_000962.3	2860717	2860837
NC_000962.3	2860838	2860958
NC_000962.3	2860958	2861078
NC_000962.3	2861079	2861199
NC_000962.3	2861198	2861318
NC_000962.3	2861319	2861439
NC_000962.3	2861439	2861559
NC_000962.3	2861559	2861679
NC_000962.3	2861679	2861799
NC_000962.3	2861800	2861920
NC_000962.3	2861920	2862040
NC_000962.3	2862041	2862161
NC_000962.3	2862161	2862281
NC_000962.3	2862282	2862402
NC_000962.3	2862401	2862521
NC_000962.3	2862521	2862641
NC_000962.3	2862641	2862761
NC_000962.3	2862762	2862882
NC_000962.3	2862881	2863001
NC_000962.3	2863001	2863121
NC_000962.3	2863120	2863240
NC_000962.3	2863241	2863361
NC_000962.3	2863361	2863481
NC_000962.3	2863481	2863601
NC_000962.3	2863600	2863720
NC_000962.3	2863721	2863841
NC_000962.3	2863840	2863960
NC_000962.3	2863960	2864080
NC_000962.3	2864079	2864199
NC_000962.3	2864199	2864319
NC_000962.3	2864319	2864439
NC_000962.3	2864439	2864559
NC_000962.3	2864558	2864678
NC_000962.3	2864679	2864799
NC_000962.3	2864798	2864918
NC_000962.3	2864919	2865039
NC_000962.3	2865038	2865158
NC_000962.3	2865159	2865279
NC_000962.3	2865279	2865399
NC_000962.3	2865400	2865520
NC_000962.3	2865520	2865640
NC_000962.3	2865640	2865760
NC_000962.3	2865760	2865880
NC_000962.3	2865880	2866000
NC_000962.3	2865999	2866119
NC_000962.3	2866119	2866239
NC_000962.3	2866239	2866359
NC_000962.3	2866360	2866480
NC_000962.3	2866480	2866600
NC_000962.3	2866601	2866721
NC_000962.3	2866720	2866840
NC_000962.3	2866841	2866961
NC_000962.3	2866960	2867080
NC_000962.3	2867080	2867200
NC_000962.3	2867199	2867319
NC_000962.3	2867319	2867439
NC_000962.3	2867438	2867558
NC_000962.3	2867558	2867678
NC_000962.3	2867677	2867797
NC_000962.3	2867798	2867918
NC_000962.3	2867918	2868038
NC_000962.3	2868039	2868159
NC_000962.3	2868158	2868278
NC_000962.3	2868279	2868399
NC_000962.3	2868399	2868519
NC_000962.3	2868520	2868640
NC_000962.3	2868639	2868759
NC_000962.3	2868759	2868879
NC_000962.3	2868878	2868998
NC_000962.3	2868998	2869118
NC_000962.3	2869118	2869238
NC_000962.3	2869239	2869359
NC_000962.3	2869358	2869478
NC_000962.3	2869478	2869598
NC_000962.3	2869598	2869718
NC_000962.3	2869718	2869838
NC_000962.3	2869838	2869958
NC_000962.3	2869959	2870079
NC_000962.3	2870079	2870199
NC_000962.3	2870199	2870319
NC_000962.3	2870318	2870438
NC_000962.3	2870438	2870558
NC_000962.3	2870557	2870677
NC_000962.3	2870677	2870797
NC_000962.3	2870797	2870917
NC_000962.3	2870918	2871038
NC_000962.3	2871037	2871157
NC_000962.3	2871157	2871277
NC_000962.3	2871276	2871396
NC_000962.3	2871396	2871516
NC_000962.3	2871515	2871635
NC_000962.3	2871636	2871756
NC_000962.3	2871755	2871875
NC_000962.3	2871875	2871995
NC_000962.3	2871994	2872114
NC_000962.3	2872114	2872234
NC_000962.3	2872233	2872353
NC_000962.3	2872353	2872473
NC_000962.3	2872472	2872592
NC_000962.3	2872592	2872712
NC_000962.3	2872711	2872831
NC_000962.3	2872832	2872952
NC_000962.3	2872952	2873072
NC_000962.3	2873073	2873193
NC_000962.3	2873192	2873312
NC_000962.3	2873313	2873433
NC_000962.3	2873433	2873553
NC_000962.3	2873554	2873674
NC_000962.3	2873673	2873793
NC_000962.3	2873794	2873914
NC_000962.3	2873914	2874034
NC_000962.3	2874035	2874155
NC_000962.3	2874155	2874275
NC_000962.3	2874276	2874396
NC_000962.3	2874395	2874515
NC_000962.3	2874515	2874635
NC_000962.3	2874635	2874755
NC_000962.3	2874756	2874876
NC_000962.3	2874876	2874996
NC_000962.3	2874996	2875116
NC_000962.3	2875115	2875235
NC_000962.3	2875235	2875355
NC_000962.3	2875354	2875474
NC_000962.3	2875475	2875595
NC_000962.3	2875594	2875714
NC_000962.3	2875715	2875835
NC_000962.3	2875834	2875954
NC_000962.3	2875955	2876075
NC_000962.3	2876075	2876195
NC_000962.3	2876195	2876315
NC_000962.3	2876315	2876435
NC_000962.3	2876435	2876555
NC_000962.3	2876554	2876674
NC_000962.3	2876674	2876794
NC_000962.3	2876794	2876914
NC_000962.3	2876915	2877035
NC_000962.3	2877035	2877155
NC_000962.3	2877155	2877275
NC_000962.3	2877274	2877394
NC_000962.3	2877394	2877514
NC_000962.3	2877513	2877633
NC_000962.3	2877634	2877754
NC_000962.3	2877754	2877874
NC_000962.3	2877875	2877995
NC_000962.3	2877995	2878115
NC_000962.3	2878116	2878236
NC_000962.3	2878236	2878356
NC_000962.3	2878357	2878477
NC_000962.3	2878477	2878597
NC_000962.3	2878597	2878717
NC_000962.3	2878716	2878836
NC_000962.3	2878837	2878957
NC_000962.3	2878956	2879076
NC_000962.3	2879077	2879197
NC_000962.3	2879196	2879316
NC_000962.3	2879316	2879436
NC_000962.3	2879435	2879555
NC_000962.3	2879555	2879675
NC_000962.3	2879674	2879794
NC_000962.3	2879794	2879914
NC_000962.3	2879913	2880033
NC_000962.3	2880034	2880154
NC_000962.3	2880154	2880274
NC_000962.3	2880274	2880394
NC_000962.3	2880393	2880513
NC_000962.3	2880514	2880634
NC_000962.3	2880634	2880754
NC_000962.3	2880754	2880874
NC_000962.3	2880873	2880993
NC_000962.3	2880994	2881114
NC_000962.3	2881113	2881233
NC_000962.3	2881233	2881353
NC_000962.3	2881353	2881473
NC_000962.3	2881473	2881593
NC_000962.3	2881593	2881713
NC_000962.3	2881713	2881833
NC_000962.3	2881832	2881952
NC_000962.3	2881952	2882072
NC_000962.3	2882072	2882192
NC_000962.3	2882193	2882313
NC_000962.3	2882313	2882433
NC_000962.3	2882434	2882554
NC_000962.3	2882553	2882673
NC_000962.3	2882674	2882794
NC_000962.3	2882793	2882913
NC_000962.3	2882913	2883033
NC_000962.3	2883032	2883152
NC_000962.3	2883153	2883273
NC_000962.3	2883273	2883393
NC_000962.3	2883394	2883514
NC_000962.3	2883514	2883634
NC_000962.3	2883634	2883754
NC_000962.3	2883753	2883873
NC_000962.3	2883873	2883993
NC_000962.3	2883993	2884113
NC_000962.3	2884114	2884234
NC_000962.3	2884233	2884353
NC_000962.3	2884354	2884474
NC_000962.3	2884474	2884594
NC_000962.3	2884594	2884714
NC_000962.3	2884714	2884834
NC_000962.3	2884834	2884954
NC_000962.3	2884953	2885073
NC_000962.3	2885073	2885193
NC_000962.3	2885192	2885312
NC_000962.3	2885312	2885432
NC_000962.3	2885432	2885552
NC_000962.3	2885553	2885673
NC_000962.3	2885672	2885792
NC_000962.3	2885793	2885913
NC_000962.3	2885913	2886033
NC_000962.3	2886034	2886154
NC_000962.3	2886153	2886273
NC_000962.3	2886273	2886393
NC_000962.3	2886392	2886512
NC_000962.3	2886513	2886633
NC_000962.3	2886633	2886753
NC_000962.3	2886753	2886873
NC_000962.3	2886872	2886992
NC_000962.3	2886992	2887112
NC_000962.3	2887111	2887231
NC_000962.3	2887232	2887352
NC_000962.3	2887351	2887471
NC_000962.3	2887471	2887591
NC_000962.3	2887591	2887711
NC_000962.3	2887711	2887831
NC_000962.3	2887831	2887951
NC_000962.3	2887952	2888072
NC_000962.3	2888071	2888191
NC_000962.3	2888192	2888312
NC_000962.3	2888312	2888432
NC_000962.3	2888432	2888552
NC_000962.3	2888551	2888671
NC_000962.3	2888671	2888791
NC_000962.3	2888791	2888911
NC_000962.3	2888912	2889032
NC_000962.3	2889031	2889151
NC_000962.3	2889151	2889271
NC_000962.3	2889271	2889391
NC_000962.3	2889391	2889511
NC_000962.3	2889511	2889631
NC_000962.3	2889631	2889751
NC_000962.3	2889751	2889871
NC_000962.3	2889871	2889991
NC_000962.3	2889990	2890110
NC_000962.3	2890110	2890230
NC_000962.3	2890229	2890349
NC_000962.3	2890349	2890469
NC_000962.3	2890468	2890588
NC_000962.3	2890588	2890708
NC_000962.3	2890707	2890827
NC_000962.3	2890827	2890947
NC_000962.3	2890946	2891066
NC_000962.3	2891067	2891187
NC_000962.3	2891187	2891307
NC_000962.3	2891308	2891428
NC_000962.3	2891428	2891548
NC_000962.3	2891549	2891669
NC_000962.3	2891668	2891788
NC_000962.3	2891789	2891909
NC_000962.3	2891909	2892029
NC_000962.3	2892030	2892150
NC_000962.3	2892149	2892269
NC_000962.3	2892269	2892389
NC_000962.3	2892388	2892508
NC_000962.3	2892509	2892629
NC_000962.3	2892628	2892748
NC_000962.3	2892748	2892868
NC_000962.3	2892868	2892988
NC_000962.3	2892989	2893109
NC_000962.3	2893108	2893228
NC_000962.3	2893228	2893348
NC_000962.3	2893347	2893467
NC_000962.3	2893468	2893588
NC_000962.3	2893588	2893708
NC_000962.3	2893709	2893829
NC_000962.3	2893828	2893948
NC_000962.3	2893948	2894068
NC_000962.3	2894067	2894187
NC_000962.3	2894187	2894307
NC_000962.3	2894307	2894427
NC_000962.3	2894428	2894548
NC_000962.3	2894548	2894668
NC_000962.3	2894668	2894788
NC_000962.3	2894788	2894908
NC_000962.3	2894909	2895029
NC_000962.3	2895028	2895148
NC_000962.3	2895149	2895269
NC_000962.3	2895268	2895388
NC_000962.3	2895389	2895509
NC_000962.3	2895508	2895628
NC_000962.3	2895629	2895749
NC_000962.3	2895749	2895869
NC_000962.3	2895870	2895990
NC_000962.3	2895989	2896109
NC_000962.3	2896110	2896230
NC_000962.3	2896230	2896350
NC_000962.3	2896351	2896471
NC_000962.3	2896471	2896591
NC_000962.3	2896591	2896711
NC_000962.3	2896710	2896830
NC_000962.3	2896830	2896950
NC_000962.3	2896950	2897070
NC_000962.3	2897071	2897191
NC_000962.3	2897190	2897310
NC_000962.3	2897310	2897430
NC_000962.3	2897429	2897549
NC_000962.3	2897550	2897670
NC_000962.3	2897669	2897789
NC_000962.3	2897790	2897910
NC_000962.3	2897910	2898030
NC_000962.3	2898030	2898150
NC_000962.3	2898150	2898270
NC_000962.3	2898270	2898390
NC_000962.3	2898390	2898510
NC_000962.3	2898511	2898631
NC_000962.3	2898630	2898750
NC_000962.3	2898751	2898871
NC_000962.3	2898870	2898990
NC_000962.3	2898990	2899110
NC_000962.3	2899110	2899230
NC_000962.3	2899231	2899351
NC_000962.3	2899350	2899470
NC_000962.3	2899471	2899591
NC_000962.3	2899591	2899711
NC_000962.3	2899712	2899832
NC_000962.3	2899831	2899951
NC_000962.3	2899951	2900071
NC_000962.3	2900071	2900191
NC_000962.3	2900191	2900311
NC_000962.3	2900310	2900430
NC_000962.3	2900430	2900550
NC_000962.3	2900549	2900669
NC_000962.3	2900669	2900789
NC_000962.3	2900789	2900909
NC_000962.3	2900910	2901030
NC_000962.3	2901029	2901149
NC_000962.3	2901149	2901269
NC_000962.3	2901269	2901389
NC_000962.3	2901389	2901509
NC_000962.3	2901509	2901629
NC_000962.3	2901629	2901749
NC_000962.3	2901749	2901869
NC_000962.3	2901869	2901989
NC_000962.3	2901988	2902108
NC_000962.3	2902108	2902228
NC_000962.3	2902227	2902347
NC_000962.3	2902348	2902468
NC_000962.3	2902467	2902587
NC_000962.3	2902587	2902707
NC_000962.3	2902707	2902827
NC_000962.3	2902828	2902948
NC_000962.3	2902947	2903067
NC_000962.3	2903067	2903187
NC_000962.3	2903186	2903306
NC_000962.3	2903307	2903427
NC_000962.3	2903426	2903546
NC_000962.3	2903547	2903667
NC_000962.3	2903667	2903787
NC_000962.3	2903788	2903908
NC_000962.3	2903908	2904028
NC_000962.3	2904028	2904148
NC_000962.3	2904147	2904267
NC_000962.3	2904267	2904387
NC_000962.3	2904386	2904506
NC_000962.3	2904506	2904626
NC_000962.3	2904626	2904746
NC_000962.3	2904747	2904867
NC_000962.3	2904866	2904986
NC_000962.3	2904986	2905106
NC_000962.3	2905106	2905226
NC_000962.3	2905226	2905346
NC_000962.3	2905346	2905466
NC_000962.3	2905467	2905587
NC_000962.3	2905587	2905707
NC_000962.3	2905708	2905828
NC_000962.3	2905828	2905948
NC_000962.3	2905948	2906068
NC_000962.3	2906068	2906188
NC_000962.3	2906188	2906308
NC_000962.3	2906307	2906427
NC_000962.3	2906427	2906547
NC_000962.3	2906546	2906666
NC_000962.3	2906666	2906786
NC_000962.3	2906785	2906905
NC_000962.3	2906905	2907025
NC_000962.3	2907024	2907144
NC_000962.3	2907144	2907264
NC_000962.3	2907263	2907383
NC_000962.3	2907384	2907504
NC_000962.3	2907503	2907623
NC_000962.3	2907624	2907744
NC_000962.3	2907744	2907864
NC_000962.3	2907864	2907984
NC_000962.3	2907984	2908104
NC_000962.3	2908104	2908224
NC_000962.3	2908224	2908344
NC_000962.3	2908344	2908464
NC_000962.3	2908463	2908583
NC_000962.3	2908584	2908704
NC_000962.3	2908703	2908823
NC_000962.3	2908824	2908944
NC_000962.3	2908943	2909063
NC_000962.3	2909063	2909183
NC_000962.3	2909182	2909302
NC_000962.3	2909303	2909423
NC_000962.3	2909422	2909542
NC_000962.3	2909542	2909662
NC_000962.3	2909662	2909782
NC_000962.3	2909783	2909903
NC_000962.3	2909902	2910022
NC_000962.3	2910023	2910143
NC_000962.3	2910143	2910263
NC_000962.3	2910264	2910384
NC_000962.3	2910383	2910503
NC_000962.3	2910503	2910623
NC_000962.3	2910622	2910742
NC_000962.3	2910743	2910863
NC_000962.3	2910863	2910983
NC_000962.3	2910983	2911103
NC_000962.3	2911103	2911223
NC_000962.3	2911224	2911344
NC_000962.3	2911343	2911463
NC_000962.3	2911463	2911583
NC_000962.3	2911583	2911703
NC_000962.3	2911703	2911823
NC_000962.3	2911822	2911942
NC_000962.3	2911943	2912063
NC_000962.3	2912062	2912182
NC_000962.3	2912182	2912302
NC_000962.3	2912302	2912422
NC_000962.3	2912422	2912542
NC_000962.3	2912542	2912662
NC_000962.3	2912662	2912782
NC_000962.3	2912781	2912901
NC_000962.3	2912901	2913021
NC_000962.3	2913020	2913140
NC_000962.3	2913141	2913261
NC_000962.3	2913260	2913380
NC_000962.3	2913381	2913501
NC_000962.3	2913501	2913621
NC_000962.3	2913621	2913741
NC_000962.3	2913741	2913861
NC_000962.3	2913861	2913981
NC_000962.3	2913981	2914101
NC_000962.3	2914101	2914221
NC_000962.3	2914220	2914340
NC_000962.3	2914340	2914460
NC_000962.3	2914459	2914579
NC_000962.3	2914580	2914700
NC_000962.3	2914700	2914820
NC_000962.3	2914821	2914941
NC_000962.3	2914941	2915061
NC_000962.3	2915062	2915182
NC_000962.3	2915182	2915302
NC_000962.3	2915302	2915422
NC_000962.3	2915422	2915542
NC_000962.3	2915542	2915662
NC_000962.3	2915662	2915782
NC_000962.3	2915782	2915902
NC_000962.3	2915901	2916021
NC_000962.3	2916021	2916141
NC_000962.3	2916141	2916261
NC_000962.3	2916261	2916381
NC_000962.3	2916380	2916500
NC_000962.3	2916501	2916621
NC_000962.3	2916621	2916741
NC_000962.3	2916741	2916861
NC_000962.3	2916861	2916981
NC_000962.3	2916981	2917101
NC_000962.3	2917100	2917220
NC_000962.3	2917221	2917341
NC_000962.3	2917341	2917461
NC_000962.3	2917462	2917582
NC_000962.3	2917582	2917702
NC_000962.3	2917702	2917822
NC_000962.3	2917821	2917941
NC_000962.3	2917942	2918062
NC_000962.3	2918062	2918182
NC_000962.3	2918182	2918302
NC_000962.3	2918301	2918421
NC_000962.3	2918422	2918542
NC_000962.3	2918541	2918661
NC_000962.3	2918661	2918781
NC_000962.3	2918781	2918901
NC_000962.3	2918902	2919022
NC_000962.3	2919021	2919141
NC_000962.3	2919141	2919261
NC_000962.3	2919260	2919380
NC_000962.3	2919381	2919501
NC_000962.3	2919501	2919621
NC_000962.3	2919622	2919742
NC_000962.3	2919741	2919861
NC_000962.3	2919862	2919982
NC_000962.3	2919981	2920101
NC_000962.3	2920102	2920222
NC_000962.3	2920221	2920341
NC_000962.3	2920341	2920461
NC_000962.3	2920461	2920581
NC_000962.3	2920582	2920702
NC_000962.3	2920702	2920822
NC_000962.3	2920822	2920942
NC_000962.3	2920941	2921061
NC_000962.3	2921062	2921182
NC_000962.3	2921182	2921302
NC_000962.3	2921302	2921422
NC_000962.3	2921422	2921542
NC_000962.3	2921542	2921662
NC_000962.3	2921661	2921781
NC_000962.3	2921781	2921901
NC_000962.3	2921900	2922020
NC_000962.3	2922020	2922140
NC_000962.3	2922139	2922259
NC_000962.3	2922260	2922380
NC_000962.3	2922379	2922499
NC_000962.3	2922499	2922619
NC_000962.3	2922618	2922738
NC_000962.3	2922738	2922858
NC_000962.3	2922857	2922977
NC_000962.3	2922978	2923098
NC_000962.3	2923097	2923217
NC_000962.3	2923217	2923337
NC_000962.3	2923337	2923457
NC_000962.3	2923457	2923577
NC_000962.3	2923576	2923696
NC_000962.3	2923697	2923817
NC_000962.3	2923817	2923937
NC_000962.3	2923938	2924058
NC_000962.3	2924057	2924177
NC_000962.3	2924177	2924297
NC_000962.3	2924297	2924417
NC_000962.3	2924417	2924537
NC_000962.3	2924537	2924657
NC_000962.3	2924657	2924777
NC_000962.3	2924777	2924897
NC_000962.3	2924898	2925018
NC_000962.3	2925017	2925137
NC_000962.3	2925138	2925258
NC_000962.3	2925257	2925377
NC_000962.3	2925377	2925497
NC_000962.3	2925497	2925617
NC_000962.3	2925618	2925738
NC_000962.3	2925737	2925857
NC_000962.3	2925858	2925978
NC_000962.3	2925977	2926097
NC_000962.3	2926097	2926217
NC_000962.3	2926217	2926337
NC_000962.3	2926338	2926458
NC_000962.3	2926458	2926578
NC_000962.3	2926578	2926698
NC_000962.3	2926698	2926818
NC_000962.3	2926818	2926938
NC_000962.3	2926938	2927058
NC_000962.3	2927058	2927178
NC_000962.3	2927177	2927297
NC_000962.3	2927298	2927418
NC_000962.3	2927418	2927538
NC_000962.3	2927539	2927659
NC_000962.3	2927658	2927778
NC_000962.3	2927778	2927898
NC_000962.3	2927897	2928017
NC_000962.3	2928017	2928137
NC_000962.3	2928136	2928256
NC_000962.3	2928256	2928376
NC_000962.3	2928375	2928495
NC_000962.3	2928495	2928615
NC_000962.3	2928614	2928734
NC_000962.3	2928735	2928855
NC_000962.3	2928855	2928975
NC_000962.3	2928975	2929095
NC_000962.3	2929094	2929214
NC_000962.3	2929215	2929335
NC_000962.3	2929334	2929454
NC_000962.3	2929454	2929574
NC_000962.3	2929573	2929693
NC_000962.3	2929693	2929813
NC_000962.3	2929812	2929932
NC_000962.3	2929932	2930052
NC_000962.3	2930052	2930172
NC_000962.3	2930173	2930293
NC_000962.3	2930292	2930412
NC_000962.3	2930413	2930533
NC_000962.3	2930532	2930652
NC_000962.3	2930652	2930772
NC_000962.3	2930771	2930891
NC_000962.3	2930892	2931012
NC_000962.3	2931012	2931132
NC_000962.3	2931133	2931253
NC_000962.3	2931252	2931372
NC_000962.3	2931373	2931493
NC_000962.3	2931493	2931613
NC_000962.3	2931614	2931734
NC_000962.3	2931733	2931853
NC_000962.3	2931853	2931973
NC_000962.3	2931972	2932092
NC_000962.3	2932093	2932213
NC_000962.3	2932212	2932332
NC_000962.3	2932332	2932452
NC_000962.3	2932451	2932571
NC_000962.3	2932571	2932691
NC_000962.3	2932691	2932811
NC_000962.3	2932812	2932932
NC_000962.3	2932932	2933052
NC_000962.3	2933052	2933172
NC_000962.3	2933171	2933291
NC_000962.3	2933291	2933411
NC_000962.3	2933410	2933530
NC_000962.3	2933530	2933650
NC_000962.3	2933650	2933770
NC_000962.3	2933771	2933891
NC_000962.3	2933890	2934010
NC_000962.3	2934010	2934130
NC_000962.3	2934130	2934250
NC_000962.3	2934251	2934371
NC_000962.3	2934371	2934491
NC_000962.3	2934491	2934611
NC_000962.3	2934610	2934730
NC_000962.3	2934730	2934850
NC_000962.3	2934850	2934970
NC_000962.3	2934970	2935090
NC_000962.3	2935089	2935209
NC_000962.3	2935210	2935330
NC_000962.3	2935329	2935449
NC_000962.3	2935450	2935570
NC_000962.3	2935569	2935689
NC_000962.3	2935689	2935809
NC_000962.3	2935808	2935928
NC_000962.3	2935929	2936049
NC_000962.3	2936048	2936168
NC_000962.3	2936169	2936289
NC_000962.3	2936288	2936408
NC_000962.3	2936408	2936528
NC_000962.3	2936527	2936647
NC_000962.3	2936647	2936767
NC_000962.3	2936766	2936886
NC_000962.3	2936886	2937006
NC_000962.3	2937006	2937126
NC_000962.3	2937127	2937247
NC_000962.3	2937246	2937366
NC_000962.3	2937367	2937487
NC_000962.3	2937486	2937606
NC_000962.3	2937606	2937726
NC_000962.3	2937725	2937845
NC_000962.3	2937845	2937965
NC_000962.3	2937965	2938085
NC_000962.3	2938086	2938206
NC_000962.3	2938206	2938326
NC_000962.3	2938326	2938446
NC_000962.3	2938445	2938565
NC_000962.3	2938565	2938685
NC_000962.3	2938684	2938804
NC_000962.3	2938805	2938925
NC_000962.3	2938925	2939045
NC_000962.3	2939045	2939165
NC_000962.3	2939164	2939284
NC_000962.3	2939285	2939405
NC_000962.3	2939404	2939524
NC_000962.3	2939525	2939645
NC_000962.3	2939644	2939764
NC_000962.3	2939765	2939885
NC_000962.3	2939885	2940005
NC_000962.3	2940006	2940126
NC_000962.3	2940125	2940245
NC_000962.3	2940246	2940366
NC_000962.3	2940366	2940486
NC_000962.3	2940486	2940606
NC_000962.3	2940606	2940726
NC_000962.3	2940727	2940847
NC_000962.3	2940846	2940966
NC_000962.3	2940967	2941087
NC_000962.3	2941086	2941206
NC_000962.3	2941206	2941326
NC_000962.3	2941326	2941446
NC_000962.3	2941446	2941566
NC_000962.3	2941565	2941685
NC_000962.3	2941686	2941806
NC_000962.3	2941805	2941925
NC_000962.3	2941925	2942045
NC_000962.3	2942045	2942165
NC_000962.3	2942165	2942285
NC_000962.3	2942285	2942405
NC_000962.3	2942406	2942526
NC_000962.3	2942526	2942646
NC_000962.3	2942647	2942767
NC_000962.3	2942767	2942887
NC_000962.3	2942887	2943007
NC_000962.3	2943006	2943126
NC_000962.3	2943126	2943246
NC_000962.3	2943246	2943366
NC_000962.3	2943366	2943486
NC_000962.3	2943485	2943605
NC_000962.3	2943605	2943725
NC_000962.3	2943724	2943844
NC_000962.3	2943845	2943965
NC_000962.3	2943965	2944085
NC_000962.3	2944085	2944205
NC_000962.3	2944204	2944324
NC_000962.3	2944324	2944444
NC_000962.3	2944443	2944563
NC_000962.3	2944564	2944684
NC_000962.3	2944684	2944804
NC_000962.3	2944805	2944925
NC_000962.3	2944924	2945044
NC_000962.3	2945045	2945165
NC_000962.3	2945164	2945284
NC_000962.3	2945284	2945404
NC_000962.3	2945403	2945523
NC_000962.3	2945524	2945644
NC_000962.3	2945644	2945764
NC_000962.3	2945764	2945884
NC_000962.3	2945884	2946004
NC_000962.3	2946004	2946124
NC_000962.3	2946123	2946243
NC_000962.3	2946244	2946364
NC_000962.3	2946364	2946484
NC_000962.3	2946484	2946604
NC_000962.3	2946604	2946724
NC_000962.3	2946724	2946844
NC_000962.3	2946844	2946964
NC_000962.3	2946964	2947084
NC_000962.3	2947083	2947203
NC_000962.3	2947203	2947323
NC_000962.3	2947322	2947442
NC_000962.3	2947442	2947562
NC_000962.3	2947561	2947681
NC_000962.3	2947681	2947801
NC_000962.3	2947801	2947921
NC_000962.3	2947921	2948041
NC_000962.3	2948041	2948161
NC_000962.3	2948162	2948282
NC_000962.3	2948281	2948401
NC_000962.3	2948402	2948522
NC_000962.3	2948521	2948641
NC_000962.3	2948641	2948761
NC_000962.3	2948761	2948881
NC_000962.3	2948882	2949002
NC_000962.3	2949001	2949121
NC_000962.3	2949122	2949242
NC_000962.3	2949242	2949362
NC_000962.3	2949362	2949482
NC_000962.3	2949482	2949602
NC_000962.3	2949603	2949723
NC_000962.3	2949723	2949843
NC_000962.3	2949844	2949964
NC_000962.3	2949963	2950083
NC_000962.3	2950084	2950204
NC_000962.3	2950204	2950324
NC_000962.3	2950324	2950444
NC_000962.3	2950444	2950564
NC_000962.3	2950564	2950684
NC_000962.3	2950684	2950804
NC_000962.3	2950804	2950924
NC_000962.3	2950923	2951043
NC_000962.3	2951044	2951164
NC_000962.3	2951164	2951284
NC_000962.3	2951285	2951405
NC_000962.3	2951405	2951525
NC_000962.3	2951526	2951646
NC_000962.3	2951645	2951765
NC_000962.3	2951765	2951885
NC_000962.3	2951884	2952004
NC_000962.3	2952005	2952125
NC_000962.3	2952124	2952244
NC_000962.3	2952245	2952365
NC_000962.3	2952365	2952485
NC_000962.3	2952486	2952606
NC_000962.3	2952605	2952725
NC_000962.3	2952726	2952846
NC_000962.3	2952845	2952965
NC_000962.3	2952965	2953085
NC_000962.3	2953085	2953205
NC_000962.3	2953206	2953326
NC_000962.3	2953325	2953445
NC_000962.3	2953446	2953566
NC_000962.3	2953566	2953686
NC_000962.3	2953687	2953807
NC_000962.3	2953806	2953926
NC_000962.3	2953927	2954047
NC_000962.3	2954046	2954166
NC_000962.3	2954167	2954287
NC_000962.3	2954287	2954407
NC_000962.3	2954408	2954528
NC_000962.3	2954528	2954648
NC_000962.3	2954649	2954769
NC_000962.3	2954768	2954888
NC_000962.3	2954888	2955008
NC_000962.3	2955008	2955128
NC_000962.3	2955129	2955249
NC_000962.3	2955249	2955369
NC_000962.3	2955370	2955490
NC_000962.3	2955489	2955609
NC_000962.3	2955610	2955730
NC_000962.3	2955730	2955850
NC_000962.3	2955851	2955971
NC_000962.3	2955971	2956091
NC_000962.3	2956091	2956211
NC_000962.3	2956211	2956331
NC_000962.3	2956331	2956451
NC_000962.3	2956451	2956571
NC_000962.3	2956572	2956692
NC_000962.3	2956692	2956812
NC_000962.3	2956812	2956932
NC_000962.3	2956931	2957051
NC_000962.3	2957051	2957171
NC_000962.3	2957171	2957291
NC_000962.3	2957292	2957412
NC_000962.3	2957411	2957531
NC_000962.3	2957531	2957651
NC_000962.3	2957650	2957770
NC_000962.3	2957771	2957891
NC_000962.3	2957891	2958011
NC_000962.3	2958011	2958131
NC_000962.3	2958131	2958251
NC_000962.3	2958252	2958372
NC_000962.3	2958372	2958492
NC_000962.3	2958493	2958613
NC_000962.3	2958612	2958732
NC_000962.3	2958732	2958852
NC_000962.3	2958851	2958971
NC_000962.3	2958972	2959092
NC_000962.3	2959091	2959211
NC_000962.3	2959212	2959332
NC_000962.3	2959331	2959451
NC_000962.3	2959451	2959571
NC_000962.3	2959570	2959690
NC_000962.3	2959691	2959811
NC_000962.3	2959810	2959930
NC_000962.3	2959931	2960051
NC_000962.3	2960051	2960171
NC_000962.3	2960171	2960291
NC_000962.3	2960290	2960410
NC_000962.3	2960411	2960531
NC_000962.3	2960530	2960650
NC_000962.3	2960650	2960770
NC_000962.3	2960769	2960889
NC_000962.3	2960890	2961010
NC_000962.3	2961010	2961130
NC_000962.3	2961131	2961251
NC_000962.3	2961251	2961371
NC_000962.3	2961372	2961492
NC_000962.3	2961491	2961611
NC_000962.3	2961611	2961731
NC_000962.3	2961731	2961851
NC_000962.3	2961851	2961971
NC_000962.3	2961971	2962091
NC_000962.3	2962091	2962211
NC_000962.3	2962210	2962330
NC_000962.3	2962330	2962450
NC_000962.3	2962449	2962569
NC_000962.3	2962570	2962690
NC_000962.3	2962690	2962810
NC_000962.3	2962810	2962930
NC_000962.3	2962929	2963049
NC_000962.3	2963049	2963169
NC_000962.3	2963169	2963289
NC_000962.3	2963289	2963409
NC_000962.3	2963409	2963529
NC_000962.3	2963530	2963650
NC_000962.3	2963649	2963769
NC_000962.3	2963770	2963890
NC_000962.3	2963889	2964009
NC_000962.3	2964010	2964130
NC_000962.3	2964130	2964250
NC_000962.3	2964251	2964371
NC_000962.3	2964371	2964491
NC_000962.3	2964491	2964611
NC_000962.3	2964610	2964730
NC_000962.3	2964730	2964850
NC_000962.3	2964849	2964969
NC_000962.3	2964970	2965090
NC_000962.3	2965090	2965210
NC_000962.3	2965211	2965331
NC_000962.3	2965330	2965450
NC_000962.3	2965451	2965571
NC_000962.3	2965570	2965690
NC_000962.3	2965691	2965811
NC_000962.3	2965811	2965931
NC_000962.3	2965931	2966051
NC_000962.3	2966051	2966171
NC_000962.3	2966171	2966291
NC_000962.3	2966291	2966411
NC_000962.3	2966411	2966531
NC_000962.3	2966531	2966651
NC_000962.3	2966652	2966772
NC_000962.3	2966771	2966891
NC_000962.3	2966891	2967011
NC_000962.3	2967011	2967131
NC_000962.3	2967131	2967251
NC_000962.3	2967250	2967370
NC_000962.3	2967370	2967490
NC_000962.3	2967490	2967610
NC_000962.3	2967611	2967731
NC_000962.3	2967730	2967850
NC_000962.3	2967851	2967971
NC_000962.3	2967971	2968091
NC_000962.3	2968091	2968211
NC_000962.3	2968211	2968331
NC_000962.3	2968331	2968451
NC_000962.3	2968450	2968570
NC_000962.3	2968571	2968691
NC_000962.3	2968690	2968810
NC_000962.3	2968810	2968930
NC_000962.3	2968929	2969049
NC_000962.3	2969049	2969169
NC_000962.3	2969168	2969288
NC_000962.3	2969288	2969408
NC_000962.3	2969407	2969527
NC_000962.3	2969527	2969647
NC_000962.3	2969646	2969766
NC_000962.3	2969767	2969887
NC_000962.3	2969886	2970006
NC_000962.3	2970007	2970127
NC_000962.3	2970127	2970247
NC_000962.3	2970247	2970367
NC_000962.3	2970367	2970487
NC_000962.3	2970488	2970608
NC_000962.3	2970608	2970728
NC_000962.3	2970729	2970849
NC_000962.3	2970849	2970969
NC_000962.3	2970969	2971089
NC_000962.3	2971088	2971208
NC_000962.3	2971208	2971328
NC_000962.3	2971328	2971448
NC_000962.3	2971449	2971569
NC_000962.3	2971569	2971689
NC_000962.3	2971689	2971809
NC_000962.3	2971809	2971929
NC_000962.3	2971929	2972049
NC_000962.3	2972048	2972168
NC_000962.3	2972169	2972289
NC_000962.3	2972288	2972408
NC_000962.3	2972409	2972529
NC_000962.3	2972529	2972649
NC_000962.3	2972649	2972769
NC_000962.3	2972769	2972889
NC_000962.3	2972889	2973009
NC_000962.3	2973008	2973128
NC_000962.3	2973128	2973248
NC_000962.3	2973247	2973367
NC_000962.3	2973368	2973488
NC_000962.3	2973488	2973608
NC_000962.3	2973608	2973728
NC_000962.3	2973727	2973847
NC_000962.3	2973848	2973968
NC_000962.3	2973968	2974088
NC_000962.3	2974089	2974209
NC_000962.3	2974208	2974328
NC_000962.3	2974329	2974449
NC_000962.3	2974448	2974568
NC_000962.3	2974568	2974688
NC_000962.3	2974687	2974807
NC_000962.3	2974808	2974928
NC_000962.3	2974927	2975047
NC_000962.3	2975048	2975168
NC_000962.3	2975167	2975287
NC_000962.3	2975287	2975407
NC_000962.3	2975407	2975527
NC_000962.3	2975527	2975647
NC_000962.3	2975647	2975767
NC_000962.3	2975768	2975888
NC_000962.3	2975888	2976008
NC_000962.3	2976009	2976129
NC_000962.3	2976129	2976249
NC_000962.3	2976249	2976369
NC_000962.3	2976368	2976488
NC_000962.3	2976488	2976608
NC_000962.3	2976608	2976728
NC_000962.3	2976729	2976849
NC_000962.3	2976848	2976968
NC_000962.3	2976968	2977088
NC_000962.3	2977087	2977207
NC_000962.3	2977208	2977328
NC_000962.3	2977327	2977447
NC_000962.3	2977447	2977567
NC_000962.3	2977566	2977686
NC_000962.3	2977687	2977807
NC_000962.3	2977806	2977926
NC_000962.3	2977927	2978047
NC_000962.3	2978047	2978167
NC_000962.3	2978168	2978288
NC_000962.3	2978288	2978408
NC_000962.3	2978409	2978529
NC_000962.3	2978528	2978648
NC_000962.3	2978648	2978768
NC_000962.3	2978767	2978887
NC_000962.3	2978887	2979007
NC_000962.3	2979007	2979127
NC_000962.3	2979128	2979248
NC_000962.3	2979247	2979367
NC_000962.3	2979367	2979487
NC_000962.3	2979486	2979606
NC_000962.3	2979607	2979727
NC_000962.3	2979726	2979846
NC_000962.3	2979846	2979966
NC_000962.3	2979966	2980086
NC_000962.3	2980086	2980206
NC_000962.3	2980205	2980325
NC_000962.3	2980325	2980445
NC_000962.3	2980445	2980565
NC_000962.3	2980565	2980685
NC_000962.3	2980684	2980804
NC_000962.3	2980804	2980924
NC_000962.3	2980923	2981043
NC_000962.3	2981043	2981163
NC_000962.3	2981163	2981283
NC_000962.3	2981283	2981403
NC_000962.3	2981402	2981522
NC_000962.3	2981522	2981642
NC_000962.3	2981642	2981762
NC_000962.3	2981763	2981883
NC_000962.3	2981882	2982002
NC_000962.3	2982003	2982123
NC_000962.3	2982123	2982243
NC_000962.3	2982244	2982364
NC_000962.3	2982363	2982483
NC_000962.3	2982483	2982603
NC_000962.3	2982603	2982723
NC_000962.3	2982723	2982843
NC_000962.3	2982843	2982963
NC_000962.3	2982964	2983084
NC_000962.3	2983084	2983204
NC_000962.3	2983204	2983324
NC_000962.3	2983323	2983443
NC_000962.3	2983443	2983563
NC_000962.3	2983562	2983682
NC_000962.3	2983682	2983802
NC_000962.3	2983802	2983922
NC_000962.3	2983922	2984042
NC_000962.3	2984042	2984162
NC_000962.3	2984162	2984282
NC_000962.3	2984281	2984401
NC_000962.3	2984402	2984522
NC_000962.3	2984521	2984641
NC_000962.3	2984641	2984761
NC_000962.3	2984761	2984881
NC_000962.3	2984881	2985001
NC_000962.3	2985000	2985120
NC_000962.3	2985121	2985241
NC_000962.3	2985240	2985360
NC_000962.3	2985360	2985480
NC_000962.3	2985479	2985599
NC_000962.3	2985600	2985720
NC_000962.3	2985719	2985839
NC_000962.3	2985840	2985960
NC_000962.3	2985960	2986080
NC_000962.3	2986081	2986201
NC_000962.3	2986200	2986320
NC_000962.3	2986321	2986441
NC_000962.3	2986440	2986560
NC_000962.3	2986560	2986680
NC_000962.3	2986680	2986800
NC_000962.3	2986801	2986921
NC_000962.3	2986921	2987041
NC_000962.3	2987042	2987162
NC_000962.3	2987161	2987281
NC_000962.3	2987282	2987402
NC_000962.3	2987401	2987521
NC_000962.3	2987522	2987642
NC_000962.3	2987641	2987761
NC_000962.3	2987762	2987882
NC_000962.3	2987882	2988002
NC_000962.3	2988003	2988123
NC_000962.3	2988122	2988242
NC_000962.3	2988242	2988362
NC_000962.3	2988362	2988482
NC_000962.3	2988482	2988602
NC_000962.3	2988602	2988722
NC_000962.3	2988723	2988843
NC_000962.3	2988842	2988962
NC_000962.3	2988963	2989083
NC_000962.3	2989083	2989203
NC_000962.3	2989204	2989324
NC_000962.3	2989323	2989443
NC_000962.3	2989443	2989563
NC_000962.3	2989562	2989682
NC_000962.3	2989683	2989803
NC_000962.3	2989803	2989923
NC_000962.3	2989924	2990044
NC_000962.3	2990043	2990163
NC_000962.3	2990164	2990284
NC_000962.3	2990284	2990404
NC_000962.3	2990404	2990524
NC_000962.3	2990524	2990644
NC_000962.3	2990644	2990764
NC_000962.3	2990764	2990884
NC_000962.3	2990885	2991005
NC_000962.3	2991004	2991124
NC_000962.3	2991125	2991245
NC_000962.3	2991244	2991364
NC_000962.3	2991365	2991485
NC_000962.3	2991485	2991605
NC_000962.3	2991605	2991725
NC_000962.3	2991725	2991845
NC_000962.3	2991845	2991965
NC_000962.3	2991964	2992084
NC_000962.3	2992085	2992205
NC_000962.3	2992205	2992325
NC_000962.3	2992326	2992446
NC_000962.3	2992446	2992566
NC_000962.3	2992566	2992686
NC_000962.3	2992685	2992805
NC_000962.3	2992806	2992926
NC_000962.3	2992925	2993045
NC_000962.3	2993045	2993165
NC_000962.3	2993165	2993285
NC_000962.3	2993286	2993406
NC_000962.3	2993405	2993525
NC_000962.3	2993526	2993646
NC_000962.3	2993645	2993765
NC_000962.3	2993766	2993886
NC_000962.3	2993886	2994006
NC_000962.3	2994007	2994127
NC_000962.3	2994127	2994247
NC_000962.3	2994247	2994367
NC_000962.3	2994366	2994486
NC_000962.3	2994486	2994606
NC_000962.3	2994605	2994725
NC_000962.3	2994725	2994845
NC_000962.3	2994844	2994964
NC_000962.3	2994964	2995084
NC_000962.3	2995083	2995203
NC_000962.3	2995203	2995323
NC_000962.3	2995322	2995442
NC_000962.3	2995443	2995563
NC_000962.3	2995563	2995683
NC_000962.3	2995683	2995803
NC_000962.3	2995803	2995923
NC_000962.3	2995924	2996044
NC_000962.3	2996044	2996164
NC_000962.3	2996165	2996285
NC_000962.3	2996284	2996404
NC_000962.3	2996404	2996524
NC_000962.3	2996523	2996643
NC_000962.3	2996643	2996763
NC_000962.3	2996762	2996882
NC_000962.3	2996882	2997002
NC_000962.3	2997002	2997122
NC_000962.3	2997123	2997243
NC_000962.3	2997242	2997362
NC_000962.3	2997362	2997482
NC_000962.3	2997482	2997602
NC_000962.3	2997602	2997722
NC_000962.3	2997721	2997841
NC_000962.3	2997841	2997961
NC_000962.3	2997961	2998081
NC_000962.3	2998081	2998201
NC_000962.3	2998200	2998320
NC_000962.3	2998320	2998440
NC_000962.3	2998439	2998559
NC_000962.3	2998559	2998679
NC_000962.3	2998678	2998798
NC_000962.3	2998799	2998919
NC_000962.3	2998919	2999039
NC_000962.3	2999040	2999160
NC_000962.3	2999160	2999280
NC_000962.3	2999280	2999400
NC_000962.3	2999399	2999519
NC_000962.3	2999520	2999640
NC_000962.3	2999639	2999759
NC_000962.3	2999760	2999880
NC_000962.3	2999880	3000000
NC_000962.3	3000000	3000120
NC_000962.3	3000120	3000240
NC_000962.3	3000240	3000360
NC_000962.3	3000359	3000479
NC_000962.3	3000479	3000599
NC_000962.3	3000598	3000718
NC_000962.3	3000718	3000838
NC_000962.3	3000837	3000957
NC_000962.3	3000957	3001077
NC_000962.3	3001077	3001197
NC_000962.3	3001197	3001317
NC_000962.3	3001316	3001436
NC_000962.3	3001436	3001556
NC_000962.3	3001556	3001676
NC_000962.3	3001676	3001796
NC_000962.3	3001796	3001916
NC_000962.3	3001917	3002037
NC_000962.3	3002036	3002156
NC_000962.3	3002157	3002277
NC_000962.3	3002276	3002396
NC_000962.3	3002397	3002517
NC_000962.3	3002516	3002636
NC_000962.3	3002636	3002756
NC_000962.3	3002755	3002875
NC_000962.3	3002876	3002996
NC_000962.3	3002995	3003115
NC_000962.3	3003115	3003235
NC_000962.3	3003235	3003355
NC_000962.3	3003355	3003475
NC_000962.3	3003474	3003594
NC_000962.3	3003595	3003715
NC_000962.3	3003715	3003835
NC_000962.3	3003836	3003956
NC_000962.3	3003955	3004075
NC_000962.3	3004076	3004196
NC_000962.3	3004196	3004316
NC_000962.3	3004316	3004436
NC_000962.3	3004435	3004555
NC_000962.3	3004556	3004676
NC_000962.3	3004675	3004795
NC_000962.3	3004796	3004916
NC_000962.3	3004915	3005035
NC_000962.3	3005036	3005156
NC_000962.3	3005155	3005275
NC_000962.3	3005276	3005396
NC_000962.3	3005396	3005516
NC_000962.3	3005517	3005637
NC_000962.3	3005636	3005756
NC_000962.3	3005757	3005877
NC_000962.3	3005877	3005997
NC_000962.3	3005998	3006118
NC_000962.3	3006118	3006238
NC_000962.3	3006239	3006359
NC_000962.3	3006358	3006478
NC_000962.3	3006478	3006598
NC_000962.3	3006597	3006717
NC_000962.3	3006717	3006837
NC_000962.3	3006837	3006957
NC_000962.3	3006958	3007078
NC_000962.3	3007078	3007198
NC_000962.3	3007199	3007319
NC_000962.3	3007318	3007438
NC_000962.3	3007439	3007559
NC_000962.3	3007559	3007679
NC_000962.3	3007680	3007800
NC_000962.3	3007799	3007919
NC_000962.3	3007920	3008040
NC_000962.3	3008039	3008159
NC_000962.3	3008159	3008279
NC_000962.3	3008279	3008399
NC_000962.3	3008400	3008520
NC_000962.3	3008520	3008640
NC_000962.3	3008641	3008761
NC_000962.3	3008760	3008880
NC_000962.3	3008881	3009001
NC_000962.3	3009000	3009120
NC_000962.3	3009121	3009241
NC_000962.3	3009241	3009361
NC_000962.3	3009361	3009481
NC_000962.3	3009480	3009600
NC_000962.3	3009601	3009721
NC_000962.3	3009721	3009841
NC_000962.3	3009842	3009962
NC_000962.3	3009962	3010082
NC_000962.3	3010082	3010202
NC_000962.3	3010202	3010322
NC_000962.3	3010322	3010442
NC_000962.3	3010442	3010562
NC_000962.3	3010563	3010683
NC_000962.3	3010683	3010803
NC_000962.3	3010803	3010923
NC_000962.3	3010923	3011043
NC_000962.3	3011044	3011164
NC_000962.3	3011164	3011284
NC_000962.3	3011285	3011405
NC_000962.3	3011404	3011524
NC_000962.3	3011525	3011645
NC_000962.3	3011645	3011765
NC_000962.3	3011765	3011885
NC_000962.3	3011884	3012004
NC_000962.3	3012005	3012125
NC_000962.3	3012125	3012245
NC_000962.3	3012246	3012366
NC_000962.3	3012366	3012486
NC_000962.3	3012487	3012607
NC_000962.3	3012607	3012727
NC_000962.3	3012727	3012847
NC_000962.3	3012847	3012967
NC_000962.3	3012968	3013088
NC_000962.3	3013088	3013208
NC_000962.3	3013209	3013329
NC_000962.3	3013329	3013449
NC_000962.3	3013450	3013570
NC_000962.3	3013570	3013690
NC_000962.3	3013691	3013811
NC_000962.3	3013810	3013930
NC_000962.3	3013930	3014050
NC_000962.3	3014049	3014169
NC_000962.3	3014169	3014289
NC_000962.3	3014289	3014409
NC_000962.3	3014409	3014529
NC_000962.3	3014529	3014649
NC_000962.3	3014650	3014770
NC_000962.3	3014770	3014890
NC_000962.3	3014890	3015010
NC_000962.3	3015010	3015130
NC_000962.3	3015130	3015250
NC_000962.3	3015249	3015369
NC_000962.3	3015369	3015489
NC_000962.3	3015488	3015608
NC_000962.3	3015608	3015728
NC_000962.3	3015727	3015847
NC_000962.3	3015848	3015968
NC_000962.3	3015968	3016088
NC_000962.3	3016088	3016208
NC_000962.3	3016208	3016328
NC_000962.3	3016329	3016449
NC_000962.3	3016449	3016569
NC_000962.3	3016569	3016689
NC_000962.3	3016688	3016808
NC_000962.3	3016809	3016929
NC_000962.3	3016928	3017048
NC_000962.3	3017048	3017168
NC_000962.3	3017168	3017288
NC_000962.3	3017288	3017408
NC_000962.3	3017408	3017528
NC_000962.3	3017528	3017648
NC_000962.3	3017647	3017767
NC_000962.3	3017767	3017887
NC_000962.3	3017886	3018006
NC_000962.3	3018007	3018127
NC_000962.3	3018127	3018247
NC_000962.3	3018248	3018368
NC_000962.3	3018367	3018487
NC_000962.3	3018487	3018607
NC_000962.3	3018606	3018726
NC_000962.3	3018726	3018846
NC_000962.3	3018846	3018966
NC_000962.3	3018967	3019087
NC_000962.3	3019086	3019206
NC_000962.3	3019206	3019326
NC_000962.3	3019325	3019445
NC_000962.3	3019445	3019565
NC_000962.3	3019564	3019684
NC_000962.3	3019684	3019804
NC_000962.3	3019803	3019923
NC_000962.3	3019923	3020043
NC_000962.3	3020042	3020162
NC_000962.3	3020163	3020283
NC_000962.3	3020283	3020403
NC_000962.3	3020404	3020524
NC_000962.3	3020524	3020644
NC_000962.3	3020644	3020764
NC_000962.3	3020764	3020884
NC_000962.3	3020884	3021004
NC_000962.3	3021003	3021123
NC_000962.3	3021124	3021244
NC_000962.3	3021244	3021364
NC_000962.3	3021365	3021485
NC_000962.3	3021485	3021605
NC_000962.3	3021606	3021726
NC_000962.3	3021726	3021846
NC_000962.3	3021847	3021967
NC_000962.3	3021966	3022086
NC_000962.3	3022087	3022207
NC_000962.3	3022207	3022327
NC_000962.3	3022328	3022448
NC_000962.3	3022447	3022567
NC_000962.3	3022567	3022687
NC_000962.3	3022687	3022807
NC_000962.3	3022807	3022927
NC_000962.3	3022926	3023046
NC_000962.3	3023046	3023166
NC_000962.3	3023166	3023286
NC_000962.3	3023286	3023406
NC_000962.3	3023405	3023525
NC_000962.3	3023526	3023646
NC_000962.3	3023646	3023766
NC_000962.3	3023766	3023886
NC_000962.3	3023886	3024006
NC_000962.3	3024007	3024127
NC_000962.3	3024126	3024246
NC_000962.3	3024246	3024366
NC_000962.3	3024365	3024485
NC_000962.3	3024486	3024606
NC_000962.3	3024605	3024725
NC_000962.3	3024725	3024845
NC_000962.3	3024844	3024964
NC_000962.3	3024964	3025084
NC_000962.3	3025084	3025204
NC_000962.3	3025205	3025325
NC_000962.3	3025325	3025445
NC_000962.3	3025446	3025566
NC_000962.3	3025566	3025686
NC_000962.3	3025686	3025806
NC_000962.3	3025806	3025926
NC_000962.3	3025926	3026046
NC_000962.3	3026046	3026166
NC_000962.3	3026167	3026287
NC_000962.3	3026287	3026407
NC_000962.3	3026408	3026528
NC_000962.3	3026528	3026648
NC_000962.3	3026649	3026769
NC_000962.3	3026769	3026889
NC_000962.3	3026889	3027009
NC_000962.3	3027008	3027128
NC_000962.3	3027128	3027248
NC_000962.3	3027247	3027367
NC_000962.3	3027368	3027488
NC_000962.3	3027488	3027608
NC_000962.3	3027609	3027729
NC_000962.3	3027729	3027849
NC_000962.3	3027850	3027970
NC_000962.3	3027969	3028089
NC_000962.3	3028090	3028210
NC_000962.3	3028209	3028329
NC_000962.3	3028329	3028449
NC_000962.3	3028448	3028568
NC_000962.3	3028568	3028688
NC_000962.3	3028688	3028808
NC_000962.3	3028809	3028929
NC_000962.3	3028929	3029049
NC_000962.3	3029049	3029169
NC_000962.3	3029168	3029288
NC_000962.3	3029288	3029408
NC_000962.3	3029407	3029527
NC_000962.3	3029528	3029648
NC_000962.3	3029647	3029767
NC_000962.3	3029768	3029888
NC_000962.3	3029888	3030008
NC_000962.3	3030008	3030128
NC_000962.3	3030127	3030247
NC_000962.3	3030248	3030368
NC_000962.3	3030368	3030488
NC_000962.3	3030488	3030608
NC_000962.3	3030608	3030728
NC_000962.3	3030728	3030848
NC_000962.3	3030847	3030967
NC_000962.3	3030968	3031088
NC_000962.3	3031087	3031207
NC_000962.3	3031208	3031328
NC_000962.3	3031327	3031447
NC_000962.3	3031447	3031567
NC_000962.3	3031566	3031686
NC_000962.3	3031687	3031807
NC_000962.3	3031806	3031926
NC_000962.3	3031927	3032047
NC_000962.3	3032046	3032166
NC_000962.3	3032167	3032287
NC_000962.3	3032287	3032407
NC_000962.3	3032407	3032527
NC_000962.3	3032526	3032646
NC_000962.3	3032646	3032766
NC_000962.3	3032766	3032886
NC_000962.3	3032886	3033006
NC_000962.3	3033006	3033126
NC_000962.3	3033126	3033246
NC_000962.3	3033245	3033365
NC_000962.3	3033365	3033485
NC_000962.3	3033484	3033604
NC_000962.3	3033605	3033725
NC_000962.3	3033724	3033844
NC_000962.3	3033844	3033964
NC_000962.3	3033963	3034083
NC_000962.3	3034084	3034204
NC_000962.3	3034203	3034323
NC_000962.3	3034323	3034443
NC_000962.3	3034443	3034563
NC_000962.3	3034564	3034684
NC_000962.3	3034684	3034804
NC_000962.3	3034804	3034924
NC_000962.3	3034924	3035044
NC_000962.3	3035045	3035165
NC_000962.3	3035165	3035285
NC_000962.3	3035286	3035406
NC_000962.3	3035405	3035525
NC_000962.3	3035526	3035646
NC_000962.3	3035646	3035766
NC_000962.3	3035767	3035887
NC_000962.3	3035887	3036007
NC_000962.3	3036007	3036127
NC_000962.3	3036127	3036247
NC_000962.3	3036247	3036367
NC_000962.3	3036366	3036486
NC_000962.3	3036487	3036607
NC_000962.3	3036607	3036727
NC_000962.3	3036727	3036847
NC_000962.3	3036846	3036966
NC_000962.3	3036967	3037087
NC_000962.3	3037087	3037207
NC_000962.3	3037207	3037327
NC_000962.3	3037326	3037446
NC_000962.3	3037446	3037566
NC_000962.3	3037566	3037686
NC_000962.3	3037686	3037806
NC_000962.3	3037806	3037926
NC_000962.3	3037927	3038047
NC_000962.3	3038046	3038166
NC_000962.3	3038166	3038286
NC_000962.3	3038286	3038406
NC_000962.3	3038407	3038527
NC_000962.3	3038526	3038646
NC_000962.3	3038647	3038767
NC_000962.3	3038767	3038887
NC_000962.3	3038888	3039008
NC_000962.3	3039008	3039128
NC_000962.3	3039129	3039249
NC_000962.3	3039249	3039369
NC_000962.3	3039369	3039489
NC_000962.3	3039489	3039609
NC_000962.3	3039609	3039729
NC_000962.3	3039729	3039849
NC_000962.3	3039849	3039969
NC_000962.3	3039969	3040089
NC_000962.3	3040090	3040210
NC_000962.3	3040210	3040330
NC_000962.3	3040330	3040450
NC_000962.3	3040450	3040570
NC_000962.3	3040571	3040691
NC_000962.3	3040690	3040810
NC_000962.3	3040811	3040931
NC_000962.3	3040930	3041050
NC_000962.3	3041050	3041170
NC_000962.3	3041169	3041289
NC_000962.3	3041289	3041409
NC_000962.3	3041409	3041529
NC_000962.3	3041529	3041649
NC_000962.3	3041649	3041769
NC_000962.3	3041770	3041890
NC_000962.3	3041890	3042010
NC_000962.3	3042011	3042131
NC_000962.3	3042131	3042251
NC_000962.3	3042252	3042372
NC_000962.3	3042371	3042491
NC_000962.3	3042492	3042612
NC_000962.3	3042612	3042732
NC_000962.3	3042732	3042852
NC_000962.3	3042851	3042971
NC_000962.3	3042971	3043091
NC_000962.3	3043090	3043210
NC_000962.3	3043210	3043330
NC_000962.3	3043330	3043450
NC_000962.3	3043450	3043570
NC_000962.3	3043569	3043689
NC_000962.3	3043689	3043809
NC_000962.3	3043808	3043928
NC_000962.3	3043928	3044048
NC_000962.3	3044048	3044168
NC_000962.3	3044169	3044289
NC_000962.3	3044289	3044409
NC_000962.3	3044409	3044529
NC_000962.3	3044528	3044648
NC_000962.3	3044649	3044769
NC_000962.3	3044768	3044888
NC_000962.3	3044889	3045009
NC_000962.3	3045008	3045128
NC_000962.3	3045128	3045248
NC_000962.3	3045248	3045368
NC_000962.3	3045368	3045488
NC_000962.3	3045488	3045608
NC_000962.3	3045609	3045729
NC_000962.3	3045729	3045849
NC_000962.3	3045850	3045970
NC_000962.3	3045969	3046089
NC_000962.3	3046089	3046209
NC_000962.3	3046208	3046328
NC_000962.3	3046328	3046448
NC_000962.3	3046447	3046567
NC_000962.3	3046568	3046688
NC_000962.3	3046687	3046807
NC_000962.3	3046808	3046928
NC_000962.3	3046927	3047047
NC_000962.3	3047047	3047167
NC_000962.3	3047166	3047286
NC_000962.3	3047287	3047407
NC_000962.3	3047406	3047526
NC_000962.3	3047526	3047646
NC_000962.3	3047645	3047765
NC_000962.3	3047766	3047886
NC_000962.3	3047885	3048005
NC_000962.3	3048005	3048125
NC_000962.3	3048124	3048244
NC_000962.3	3048245	3048365
NC_000962.3	3048365	3048485
NC_000962.3	3048485	3048605
NC_000962.3	3048604	3048724
NC_000962.3	3048724	3048844
NC_000962.3	3048843	3048963
NC_000962.3	3048963	3049083
NC_000962.3	3049083	3049203
NC_000962.3	3049203	3049323
NC_000962.3	3049323	3049443
NC_000962.3	3049444	3049564
NC_000962.3	3049563	3049683
NC_000962.3	3049683	3049803
NC_000962.3	3049803	3049923
NC_000962.3	3049924	3050044
NC_000962.3	3050044	3050164
NC_000962.3	3050164	3050284
NC_000962.3	3050284	3050404
NC_000962.3	3050404	3050524
NC_000962.3	3050524	3050644
NC_000962.3	3050645	3050765
NC_000962.3	3050765	3050885
NC_000962.3	3050885	3051005
NC_000962.3	3051004	3051124
NC_000962.3	3051125	3051245
NC_000962.3	3051245	3051365
NC_000962.3	3051365	3051485
NC_000962.3	3051485	3051605
NC_000962.3	3051606	3051726
NC_000962.3	3051726	3051846
NC_000962.3	3051846	3051966
NC_000962.3	3051966	3052086
NC_000962.3	3052087	3052207
NC_000962.3	3052207	3052327
NC_000962.3	3052328	3052448
NC_000962.3	3052447	3052567
NC_000962.3	3052568	3052688
NC_000962.3	3052688	3052808
NC_000962.3	3052809	3052929
NC_000962.3	3052928	3053048
NC_000962.3	3053048	3053168
NC_000962.3	3053167	3053287
NC_000962.3	3053288	3053408
NC_000962.3	3053407	3053527
NC_000962.3	3053528	3053648
NC_000962.3	3053648	3053768
NC_000962.3	3053769	3053889
NC_000962.3	3053888	3054008
NC_000962.3	3054009	3054129
NC_000962.3	3054129	3054249
NC_000962.3	3054250	3054370
NC_000962.3	3054370	3054490
NC_000962.3	3054491	3054611
NC_000962.3	3054610	3054730
NC_000962.3	3054730	3054850
NC_000962.3	3054849	3054969
NC_000962.3	3054970	3055090
NC_000962.3	3055089	3055209
NC_000962.3	3055209	3055329
NC_000962.3	3055328	3055448
NC_000962.3	3055449	3055569
NC_000962.3	3055569	3055689
NC_000962.3	3055690	3055810
NC_000962.3	3055809	3055929
NC_000962.3	3055930	3056050
NC_000962.3	3056049	3056169
NC_000962.3	3056169	3056289
NC_000962.3	3056289	3056409
NC_000962.3	3056410	3056530
NC_000962.3	3056529	3056649
NC_000962.3	3056650	3056770
NC_000962.3	3056770	3056890
NC_000962.3	3056891	3057011
NC_000962.3	3057010	3057130
NC_000962.3	3057130	3057250
NC_000962.3	3057250	3057370
NC_000962.3	3057370	3057490
NC_000962.3	3057490	3057610
NC_000962.3	3057611	3057731
NC_000962.3	3057731	3057851
NC_000962.3	3057851	3057971
NC_000962.3	3057970	3058090
NC_000962.3	3058091	3058211
NC_000962.3	3058210	3058330
NC_000962.3	3058331	3058451
NC_000962.3	3058451	3058571
NC_000962.3	3058572	3058692
NC_000962.3	3058691	3058811
NC_000962.3	3058812	3058932
NC_000962.3	3058931	3059051
NC_000962.3	3059052	3059172
NC_000962.3	3059171	3059291
NC_000962.3	3059292	3059412
NC_000962.3	3059412	3059532
NC_000962.3	3059533	3059653
NC_000962.3	3059653	3059773
NC_000962.3	3059774	3059894
NC_000962.3	3059894	3060014
NC_000962.3	3060014	3060134
NC_000962.3	3060134	3060254
NC_000962.3	3060255	3060375
NC_000962.3	3060374	3060494
NC_000962.3	3060495	3060615
NC_000962.3	3060614	3060734
NC_000962.3	3060735	3060855
NC_000962.3	3060855	3060975
NC_000962.3	3060976	3061096
NC_000962.3	3061095	3061215
NC_000962.3	3061216	3061336
NC_000962.3	3061335	3061455
NC_000962.3	3061456	3061576
NC_000962.3	3061575	3061695
NC_000962.3	3061695	3061815
NC_000962.3	3061814	3061934
NC_000962.3	3061934	3062054
NC_000962.3	3062054	3062174
NC_000962.3	3062175	3062295
NC_000962.3	3062295	3062415
NC_000962.3	3062415	3062535
NC_000962.3	3062534	3062654
NC_000962.3	3062654	3062774
NC_000962.3	3062773	3062893
NC_000962.3	3062893	3063013
NC_000962.3	3063012	3063132
NC_000962.3	3063132	3063252
NC_000962.3	3063251	3063371
NC_000962.3	3063372	3063492
NC_000962.3	3063492	3063612
NC_000962.3	3063612	3063732
NC_000962.3	3063732	3063852
NC_000962.3	3063853	3063973
NC_000962.3	3063973	3064093
NC_000962.3	3064094	3064214
NC_000962.3	3064214	3064334
NC_000962.3	3064335	3064455
NC_000962.3	3064454	3064574
NC_000962.3	3064574	3064694
NC_000962.3	3064694	3064814
NC_000962.3	3064814	3064934
NC_000962.3	3064934	3065054
NC_000962.3	3065054	3065174
NC_000962.3	3065173	3065293
NC_000962.3	3065294	3065414
NC_000962.3	3065414	3065534
NC_000962.3	3065534	3065654
NC_000962.3	3065653	3065773
NC_000962.3	3065774	3065894
NC_000962.3	3065894	3066014
NC_000962.3	3066015	3066135
NC_000962.3	3066135	3066255
NC_000962.3	3066256	3066376
NC_000962.3	3066375	3066495
NC_000962.3	3066496	3066616
NC_000962.3	3066616	3066736
NC_000962.3	3066737	3066857
NC_000962.3	3066856	3066976
NC_000962.3	3066976	3067096
NC_000962.3	3067096	3067216
NC_000962.3	3067216	3067336
NC_000962.3	3067335	3067455
NC_000962.3	3067456	3067576
NC_000962.3	3067575	3067695
NC_000962.3	3067696	3067816
NC_000962.3	3067816	3067936
NC_000962.3	3067937	3068057
NC_000962.3	3068057	3068177
NC_000962.3	3068178	3068298
NC_000962.3	3068298	3068418
NC_000962.3	3068418	3068538
NC_000962.3	3068538	3068658
NC_000962.3	3068658	3068778
NC_000962.3	3068777	3068897
NC_000962.3	3068898	3069018
NC_000962.3	3069017	3069137
NC_000962.3	3069137	3069257
NC_000962.3	3069257	3069377
NC_000962.3	3069378	3069498
NC_000962.3	3069497	3069617
NC_000962.3	3069618	3069738
NC_000962.3	3069737	3069857
NC_000962.3	3069857	3069977
NC_000962.3	3069977	3070097
NC_000962.3	3070097	3070217
NC_000962.3	3070217	3070337
NC_000962.3	3070338	3070458
NC_000962.3	3070458	3070578
NC_000962.3	3070578	3070698
NC_000962.3	3070697	3070817
NC_000962.3	3070818	3070938
NC_000962.3	3070937	3071057
NC_000962.3	3071057	3071177
NC_000962.3	3071177	3071297
NC_000962.3	3071297	3071417
NC_000962.3	3071417	3071537
NC_000962.3	3071537	3071657
NC_000962.3	3071657	3071777
NC_000962.3	3071777	3071897
NC_000962.3	3071897	3072017
NC_000962.3	3072018	3072138
NC_000962.3	3072137	3072257
NC_000962.3	3072258	3072378
NC_000962.3	3072378	3072498
NC_000962.3	3072498	3072618
NC_000962.3	3072618	3072738
NC_000962.3	3072739	3072859
NC_000962.3	3072858	3072978
NC_000962.3	3072979	3073099
NC_000962.3	3073098	3073218
NC_000962.3	3073218	3073338
NC_000962.3	3073337	3073457
NC_000962.3	3073458	3073578
NC_000962.3	3073577	3073697
NC_000962.3	3073698	3073818
NC_000962.3	3073817	3073937
NC_000962.3	3073938	3074058
NC_000962.3	3074057	3074177
NC_000962.3	3074178	3074298
NC_000962.3	3074298	3074418
NC_000962.3	3074418	3074538
NC_000962.3	3074538	3074658
NC_000962.3	3074659	3074779
NC_000962.3	3074779	3074899
NC_000962.3	3074899	3075019
NC_000962.3	3075019	3075139
NC_000962.3	3075140	3075260
NC_000962.3	3075260	3075380
NC_000962.3	3075381	3075501
NC_000962.3	3075500	3075620
NC_000962.3	3075620	3075740
NC_000962.3	3075739	3075859
NC_000962.3	3075859	3075979
NC_000962.3	3075978	3076098
NC_000962.3	3076099	3076219
NC_000962.3	3076218	3076338
NC_000962.3	3076338	3076458
NC_000962.3	3076458	3076578
NC_000962.3	3076579	3076699
NC_000962.3	3076698	3076818
NC_000962.3	3076818	3076938
NC_000962.3	3076938	3077058
NC_000962.3	3077059	3077179
NC_000962.3	3077179	3077299
NC_000962.3	3077299	3077419
NC_000962.3	3077419	3077539
NC_000962.3	3077539	3077659
NC_000962.3	3077658	3077778
NC_000962.3	3077779	3077899
NC_000962.3	3077899	3078019
NC_000962.3	3078019	3078139
NC_000962.3	3078139	3078259
NC_000962.3	3078259	3078379
NC_000962.3	3078379	3078499
NC_000962.3	3078500	3078620
NC_000962.3	3078620	3078740
NC_000962.3	3078741	3078861
NC_000962.3	3078860	3078980
NC_000962.3	3078981	3079101
NC_000962.3	3079101	3079221
NC_000962.3	3079221	3079341
NC_000962.3	3079340	3079460
NC_000962.3	3079460	3079580
NC_000962.3	3079580	3079700
NC_000962.3	3079700	3079820
NC_000962.3	3079820	3079940
NC_000962.3	3079941	3080061
NC_000962.3	3080060	3080180
NC_000962.3	3080180	3080300
NC_000962.3	3080300	3080420
NC_000962.3	3080420	3080540
NC_000962.3	3080540	3080660
NC_000962.3	3080660	3080780
NC_000962.3	3080780	3080900
NC_000962.3	3080900	3081020
NC_000962.3	3081019	3081139
NC_000962.3	3081139	3081259
NC_000962.3	3081259	3081379
NC_000962.3	3081380	3081500
NC_000962.3	3081500	3081620
NC_000962.3	3081621	3081741
NC_000962.3	3081740	3081860
NC_000962.3	3081861	3081981
NC_000962.3	3081981	3082101
NC_000962.3	3082102	3082222
NC_000962.3	3082222	3082342
NC_000962.3	3082342	3082462
NC_000962.3	3082461	3082581
NC_000962.3	3082581	3082701
NC_000962.3	3082700	3082820
NC_000962.3	3082820	3082940
NC_000962.3	3082940	3083060
NC_000962.3	3083061	3083181
NC_000962.3	3083180	3083300
NC_000962.3	3083301	3083421
NC_000962.3	3083421	3083541
NC_000962.3	3083541	3083661
NC_000962.3	3083661	3083781
NC_000962.3	3083781	3083901
NC_000962.3	3083900	3084020
NC_000962.3	3084020	3084140
NC_000962.3	3084140	3084260
NC_000962.3	3084261	3084381
NC_000962.3	3084380	3084500
NC_000962.3	3084500	3084620
NC_000962.3	3084619	3084739
NC_000962.3	3084740	3084860
NC_000962.3	3084860	3084980
NC_000962.3	3084980	3085100
NC_000962.3	3085100	3085220
NC_000962.3	3085220	3085340
NC_000962.3	3085340	3085460
NC_000962.3	3085461	3085581
NC_000962.3	3085581	3085701
NC_000962.3	3085701	3085821
NC_000962.3	3085820	3085940
NC_000962.3	3085940	3086060
NC_000962.3	3086059	3086179
NC_000962.3	3086179	3086299
NC_000962.3	3086299	3086419
NC_000962.3	3086419	3086539
NC_000962.3	3086539	3086659
NC_000962.3	3086660	3086780
NC_000962.3	3086779	3086899
NC_000962.3	3086899	3087019
NC_000962.3	3087019	3087139
NC_000962.3	3087140	3087260
NC_000962.3	3087259	3087379
NC_000962.3	3087379	3087499
NC_000962.3	3087498	3087618
NC_000962.3	3087618	3087738
NC_000962.3	3087738	3087858
NC_000962.3	3087859	3087979
NC_000962.3	3087978	3088098
NC_000962.3	3088099	3088219
NC_000962.3	3088219	3088339
NC_000962.3	3088339	3088459
NC_000962.3	3088459	3088579
NC_000962.3	3088580	3088700
NC_000962.3	3088699	3088819
NC_000962.3	3088819	3088939
NC_000962.3	3088938	3089058
NC_000962.3	3089059	3089179
NC_000962.3	3089179	3089299
NC_000962.3	3089300	3089420
NC_000962.3	3089420	3089540
NC_000962.3	3089541	3089661
NC_000962.3	3089661	3089781
NC_000962.3	3089782	3089902
NC_000962.3	3089902	3090022
NC_000962.3	3090022	3090142
NC_000962.3	3090141	3090261
NC_000962.3	3090262	3090382
NC_000962.3	3090382	3090502
NC_000962.3	3090502	3090622
NC_000962.3	3090621	3090741
NC_000962.3	3090742	3090862
NC_000962.3	3090862	3090982
NC_000962.3	3090983	3091103
NC_000962.3	3091103	3091223
NC_000962.3	3091224	3091344
NC_000962.3	3091343	3091463
NC_000962.3	3091464	3091584
NC_000962.3	3091583	3091703
NC_000962.3	3091704	3091824
NC_000962.3	3091824	3091944
NC_000962.3	3091945	3092065
NC_000962.3	3092064	3092184
NC_000962.3	3092184	3092304
NC_000962.3	3092303	3092423
NC_000962.3	3092423	3092543
NC_000962.3	3092542	3092662
NC_000962.3	3092662	3092782
NC_000962.3	3092781	3092901
NC_000962.3	3092902	3093022
NC_000962.3	3093021	3093141
NC_000962.3	3093141	3093261
NC_000962.3	3093261	3093381
NC_000962.3	3093382	3093502
NC_000962.3	3093501	3093621
NC_000962.3	3093622	3093742
NC_000962.3	3093741	3093861
NC_000962.3	3093861	3093981
NC_000962.3	3093981	3094101
NC_000962.3	3094102	3094222
NC_000962.3	3094221	3094341
NC_000962.3	3094341	3094461
NC_000962.3	3094461	3094581
NC_000962.3	3094582	3094702
NC_000962.3	3094701	3094821
NC_000962.3	3094822	3094942
NC_000962.3	3094942	3095062
NC_000962.3	3095062	3095182
NC_000962.3	3095181	3095301
NC_000962.3	3095301	3095421
NC_000962.3	3095421	3095541
NC_000962.3	3095541	3095661
NC_000962.3	3095660	3095780
NC_000962.3	3095780	3095900
NC_000962.3	3095900	3096020
NC_000962.3	3096021	3096141
NC_000962.3	3096141	3096261
NC_000962.3	3096262	3096382
NC_000962.3	3096382	3096502
NC_000962.3	3096503	3096623
NC_000962.3	3096622	3096742
NC_000962.3	3096743	3096863
NC_000962.3	3096862	3096982
NC_000962.3	3096983	3097103
NC_000962.3	3097103	3097223
NC_000962.3	3097224	3097344
NC_000962.3	3097344	3097464
NC_000962.3	3097465	3097585
NC_000962.3	3097585	3097705
NC_000962.3	3097705	3097825
NC_000962.3	3097824	3097944
NC_000962.3	3097944	3098064
NC_000962.3	3098064	3098184
NC_000962.3	3098184	3098304
NC_000962.3	3098303	3098423
NC_000962.3	3098423	3098543
NC_000962.3	3098543	3098663
NC_000962.3	3098663	3098783
NC_000962.3	3098782	3098902
NC_000962.3	3098902	3099022
NC_000962.3	3099021	3099141
NC_000962.3	3099141	3099261
NC_000962.3	3099260	3099380
NC_000962.3	3099380	3099500
NC_000962.3	3099500	3099620
NC_000962.3	3099621	3099741
NC_000962.3	3099740	3099860
NC_000962.3	3099861	3099981
NC_000962.3	3099980	3100100
NC_000962.3	3100101	3100221
NC_000962.3	3100221	3100341
NC_000962.3	3100342	3100462
NC_000962.3	3100461	3100581
NC_000962.3	3100582	3100702
NC_000962.3	3100702	3100822
NC_000962.3	3100822	3100942
NC_000962.3	3100941	3101061
NC_000962.3	3101062	3101182
NC_000962.3	3101182	3101302
NC_000962.3	3101303	3101423
NC_000962.3	3101423	3101543
NC_000962.3	3101543	3101663
NC_000962.3	3101662	3101782
NC_000962.3	3101783	3101903
NC_000962.3	3101903	3102023
NC_000962.3	3102023	3102143
NC_000962.3	3102142	3102262
NC_000962.3	3102262	3102382
NC_000962.3	3102382	3102502
NC_000962.3	3102502	3102622
NC_000962.3	3102621	3102741
NC_000962.3	3102741	3102861
NC_000962.3	3102861	3102981
NC_000962.3	3102982	3103102
NC_000962.3	3103102	3103222
NC_000962.3	3103223	3103343
NC_000962.3	3103342	3103462
NC_000962.3	3103463	3103583
NC_000962.3	3103583	3103703
NC_000962.3	3103703	3103823
NC_000962.3	3103823	3103943
NC_000962.3	3103944	3104064
NC_000962.3	3104064	3104184
NC_000962.3	3104184	3104304
NC_000962.3	3104304	3104424
NC_000962.3	3104424	3104544
NC_000962.3	3104544	3104664
NC_000962.3	3104665	3104785
NC_000962.3	3104784	3104904
NC_000962.3	3104904	3105024
NC_000962.3	3105023	3105143
NC_000962.3	3105143	3105263
NC_000962.3	3105262	3105382
NC_000962.3	3105383	3105503
NC_000962.3	3105502	3105622
NC_000962.3	3105623	3105743
NC_000962.3	3105743	3105863
NC_000962.3	3105864	3105984
NC_000962.3	3105983	3106103
NC_000962.3	3106104	3106224
NC_000962.3	3106223	3106343
NC_000962.3	3106343	3106463
NC_000962.3	3106462	3106582
NC_000962.3	3106583	3106703
NC_000962.3	3106702	3106822
NC_000962.3	3106823	3106943
NC_000962.3	3106943	3107063
NC_000962.3	3107063	3107183
NC_000962.3	3107182	3107302
NC_000962.3	3107303	3107423
NC_000962.3	3107422	3107542
NC_000962.3	3107542	3107662
NC_000962.3	3107662	3107782
NC_000962.3	3107783	3107903
NC_000962.3	3107903	3108023
NC_000962.3	3108023	3108143
NC_000962.3	3108142	3108262
NC_000962.3	3108262	3108382
NC_000962.3	3108381	3108501
NC_000962.3	3108502	3108622
NC_000962.3	3108622	3108742
NC_000962.3	3108742	3108862
NC_000962.3	3108861	3108981
NC_000962.3	3108982	3109102
NC_000962.3	3109102	3109222
NC_000962.3	3109222	3109342
NC_000962.3	3109341	3109461
NC_000962.3	3109462	3109582
NC_000962.3	3109582	3109702
NC_000962.3	3109702	3109822
NC_000962.3	3109821	3109941
NC_000962.3	3109942	3110062
NC_000962.3	3110061	3110181
NC_000962.3	3110181	3110301
NC_000962.3	3110300	3110420
NC_000962.3	3110420	3110540
NC_000962.3	3110539	3110659
NC_000962.3	3110660	3110780
NC_000962.3	3110779	3110899
NC_000962.3	3110899	3111019
NC_000962.3	3111018	3111138
NC_000962.3	3111139	3111259
NC_000962.3	3111259	3111379
NC_000962.3	3111380	3111500
NC_000962.3	3111499	3111619
NC_000962.3	3111619	3111739
NC_000962.3	3111738	3111858
NC_000962.3	3111859	3111979
NC_000962.3	3111979	3112099
NC_000962.3	3112099	3112219
NC_000962.3	3112218	3112338
NC_000962.3	3112338	3112458
NC_000962.3	3112457	3112577
NC_000962.3	3112578	3112698
NC_000962.3	3112697	3112817
NC_000962.3	3112817	3112937
NC_000962.3	3112937	3113057
NC_000962.3	3113058	3113178
NC_000962.3	3113177	3113297
NC_000962.3	3113297	3113417
NC_000962.3	3113417	3113537
NC_000962.3	3113538	3113658
NC_000962.3	3113657	3113777
NC_000962.3	3113778	3113898
NC_000962.3	3113897	3114017
NC_000962.3	3114018	3114138
NC_000962.3	3114137	3114257
NC_000962.3	3114257	3114377
NC_000962.3	3114377	3114497
NC_000962.3	3114497	3114617
NC_000962.3	3114616	3114736
NC_000962.3	3114736	3114856
NC_000962.3	3114855	3114975
NC_000962.3	3114976	3115096
NC_000962.3	3115096	3115216
NC_000962.3	3115216	3115336
NC_000962.3	3115336	3115456
NC_000962.3	3115456	3115576
NC_000962.3	3115575	3115695
NC_000962.3	3115695	3115815
NC_000962.3	3115815	3115935
NC_000962.3	3115936	3116056
NC_000962.3	3116055	3116175
NC_000962.3	3116176	3116296
NC_000962.3	3116295	3116415
NC_000962.3	3116416	3116536
NC_000962.3	3116536	3116656
NC_000962.3	3116656	3116776
NC_000962.3	3116775	3116895
NC_000962.3	3116895	3117015
NC_000962.3	3117014	3117134
NC_000962.3	3117135	3117255
NC_000962.3	3117254	3117374
NC_000962.3	3117375	3117495
NC_000962.3	3117495	3117615
NC_000962.3	3117615	3117735
NC_000962.3	3117734	3117854
NC_000962.3	3117855	3117975
NC_000962.3	3117975	3118095
NC_000962.3	3118095	3118215
NC_000962.3	3118214	3118334
NC_000962.3	3118334	3118454
NC_000962.3	3118453	3118573
NC_000962.3	3118573	3118693
NC_000962.3	3118692	3118812
NC_000962.3	3118812	3118932
NC_000962.3	3118932	3119052
NC_000962.3	3119052	3119172
NC_000962.3	3119171	3119291
NC_000962.3	3119292	3119412
NC_000962.3	3119412	3119532
NC_000962.3	3119532	3119652
NC_000962.3	3119652	3119772
NC_000962.3	3119773	3119893
NC_000962.3	3119892	3120012
NC_000962.3	3120013	3120133
NC_000962.3	3120132	3120252
NC_000962.3	3120253	3120373
NC_000962.3	3120373	3120493
NC_000962.3	3120494	3120614
NC_000962.3	3120613	3120733
NC_000962.3	3120734	3120854
NC_000962.3	3120853	3120973
NC_000962.3	3120973	3121093
NC_000962.3	3121092	3121212
NC_000962.3	3121213	3121333
NC_000962.3	3121333	3121453
NC_000962.3	3121453	3121573
NC_000962.3	3121572	3121692
NC_000962.3	3121692	3121812
NC_000962.3	3121811	3121931
NC_000962.3	3121931	3122051
NC_000962.3	3122050	3122170
NC_000962.3	3122171	3122291
NC_000962.3	3122291	3122411
NC_000962.3	3122411	3122531
NC_000962.3	3122531	3122651
NC_000962.3	3122651	3122771
NC_000962.3	3122771	3122891
NC_000962.3	3122891	3123011
NC_000962.3	3123011	3123131
NC_000962.3	3123132	3123252
NC_000962.3	3123251	3123371
NC_000962.3	3123372	3123492
NC_000962.3	3123491	3123611
NC_000962.3	3123612	3123732
NC_000962.3	3123732	3123852
NC_000962.3	3123852	3123972
NC_000962.3	3123972	3124092
NC_000962.3	3124093	3124213
NC_000962.3	3124213	3124333
NC_000962.3	3124333	3124453
NC_000962.3	3124453	3124573
NC_000962.3	3124573	3124693
NC_000962.3	3124693	3124813
NC_000962.3	3124814	3124934
NC_000962.3	3124933	3125053
NC_000962.3	3125054	3125174
NC_000962.3	3125174	3125294
NC_000962.3	3125294	3125414
NC_000962.3	3125414	3125534
NC_000962.3	3125534	3125654
NC_000962.3	3125654	3125774
NC_000962.3	3125775	3125895
NC_000962.3	3125894	3126014
NC_000962.3	3126015	3126135
NC_000962.3	3126134	3126254
NC_000962.3	3126255	3126375
NC_000962.3	3126375	3126495
NC_000962.3	3126496	3126616
NC_000962.3	3126615	3126735
NC_000962.3	3126736	3126856
NC_000962.3	3126856	3126976
NC_000962.3	3126977	3127097
NC_000962.3	3127096	3127216
NC_000962.3	3127216	3127336
NC_000962.3	3127335	3127455
NC_000962.3	3127456	3127576
NC_000962.3	3127575	3127695
NC_000962.3	3127695	3127815
NC_000962.3	3127814	3127934
NC_000962.3	3127934	3128054
NC_000962.3	3128053	3128173
NC_000962.3	3128173	3128293
NC_000962.3	3128293	3128413
NC_000962.3	3128413	3128533
NC_000962.3	3128532	3128652
NC_000962.3	3128653	3128773
NC_000962.3	3128772	3128892
NC_000962.3	3128893	3129013
NC_000962.3	3129013	3129133
NC_000962.3	3129134	3129254
NC_000962.3	3129254	3129374
NC_000962.3	3129374	3129494
NC_000962.3	3129494	3129614
NC_000962.3	3129615	3129735
NC_000962.3	3129734	3129854
NC_000962.3	3129854	3129974
NC_000962.3	3129973	3130093
NC_000962.3	3130094	3130214
NC_000962.3	3130214	3130334
NC_000962.3	3130334	3130454
NC_000962.3	3130454	3130574
NC_000962.3	3130575	3130695
NC_000962.3	3130694	3130814
NC_000962.3	3130814	3130934
NC_000962.3	3130934	3131054
NC_000962.3	3131054	3131174
NC_000962.3	3131174	3131294
NC_000962.3	3131295	3131415
NC_000962.3	3131415	3131535
NC_000962.3	3131536	3131656
NC_000962.3	3131656	3131776
NC_000962.3	3131777	3131897
NC_000962.3	3131896	3132016
NC_000962.3	3132016	3132136
NC_000962.3	3132135	3132255
NC_000962.3	3132256	3132376
NC_000962.3	3132375	3132495
NC_000962.3	3132496	3132616
NC_000962.3	3132615	3132735
NC_000962.3	3132735	3132855
NC_000962.3	3132854	3132974
NC_000962.3	3132974	3133094
NC_000962.3	3133094	3133214
NC_000962.3	3133215	3133335
NC_000962.3	3133334	3133454
NC_000962.3	3133455	3133575
NC_000962.3	3133575	3133695
NC_000962.3	3133696	3133816
NC_000962.3	3133816	3133936
NC_000962.3	3133937	3134057
NC_000962.3	3134056	3134176
NC_000962.3	3134177	3134297
NC_000962.3	3134296	3134416
NC_000962.3	3134417	3134537
NC_000962.3	3134536	3134656
NC_000962.3	3134657	3134777
NC_000962.3	3134776	3134896
NC_000962.3	3134897	3135017
NC_000962.3	3135016	3135136
NC_000962.3	3135136	3135256
NC_000962.3	3135256	3135376
NC_000962.3	3135377	3135497
NC_000962.3	3135497	3135617
NC_000962.3	3135618	3135738
NC_000962.3	3135737	3135857
NC_000962.3	3135857	3135977
NC_000962.3	3135976	3136096
NC_000962.3	3136096	3136216
NC_000962.3	3136215	3136335
NC_000962.3	3136335	3136455
NC_000962.3	3136454	3136574
NC_000962.3	3136574	3136694
NC_000962.3	3136693	3136813
NC_000962.3	3136813	3136933
NC_000962.3	3136932	3137052
NC_000962.3	3137052	3137172
NC_000962.3	3137172	3137292
NC_000962.3	3137292	3137412
NC_000962.3	3137412	3137532
NC_000962.3	3137532	3137652
NC_000962.3	3137652	3137772
NC_000962.3	3137772	3137892
NC_000962.3	3137891	3138011
NC_000962.3	3138012	3138132
NC_000962.3	3138131	3138251
NC_000962.3	3138252	3138372
NC_000962.3	3138372	3138492
NC_000962.3	3138493	3138613
NC_000962.3	3138612	3138732
NC_000962.3	3138732	3138852
NC_000962.3	3138851	3138971
NC_000962.3	3138972	3139092
NC_000962.3	3139092	3139212
NC_000962.3	3139212	3139332
NC_000962.3	3139331	3139451
NC_000962.3	3139452	3139572
NC_000962.3	3139572	3139692
NC_000962.3	3139693	3139813
NC_000962.3	3139813	3139933
NC_000962.3	3139933	3140053
NC_000962.3	3140052	3140172
NC_000962.3	3140172	3140292
NC_000962.3	3140292	3140412
NC_000962.3	3140412	3140532
NC_000962.3	3140532	3140652
NC_000962.3	3140652	3140772
NC_000962.3	3140772	3140892
NC_000962.3	3140893	3141013
NC_000962.3	3141013	3141133
NC_000962.3	3141134	3141254
NC_000962.3	3141254	3141374
NC_000962.3	3141374	3141494
NC_000962.3	3141493	3141613
NC_000962.3	3141613	3141733
NC_000962.3	3141733	3141853
NC_000962.3	3141854	3141974
NC_000962.3	3141973	3142093
NC_000962.3	3142094	3142214
NC_000962.3	3142213	3142333
NC_000962.3	3142333	3142453
NC_000962.3	3142453	3142573
NC_000962.3	3142574	3142694
NC_000962.3	3142694	3142814
NC_000962.3	3142815	3142935
NC_000962.3	3142934	3143054
NC_000962.3	3143054	3143174
NC_000962.3	3143174	3143294
NC_000962.3	3143295	3143415
NC_000962.3	3143415	3143535
NC_000962.3	3143536	3143656
NC_000962.3	3143655	3143775
NC_000962.3	3143776	3143896
NC_000962.3	3143895	3144015
NC_000962.3	3144016	3144136
NC_000962.3	3144136	3144256
NC_000962.3	3144257	3144377
NC_000962.3	3144376	3144496
NC_000962.3	3144497	3144617
NC_000962.3	3144617	3144737
NC_000962.3	3144737	3144857
NC_000962.3	3144856	3144976
NC_000962.3	3144976	3145096
NC_000962.3	3145095	3145215
NC_000962.3	3145216	3145336
NC_000962.3	3145336	3145456
NC_000962.3	3145457	3145577
NC_000962.3	3145577	3145697
NC_000962.3	3145697	3145817
NC_000962.3	3145816	3145936
NC_000962.3	3145937	3146057
NC_000962.3	3146056	3146176
NC_000962.3	3146176	3146296
NC_000962.3	3146295	3146415
NC_000962.3	3146416	3146536
NC_000962.3	3146536	3146656
NC_000962.3	3146657	3146777
NC_000962.3	3146777	3146897
NC_000962.3	3146898	3147018
NC_000962.3	3147018	3147138
NC_000962.3	3147139	3147259
NC_000962.3	3147259	3147379
NC_000962.3	3147379	3147499
NC_000962.3	3147498	3147618
NC_000962.3	3147618	3147738
NC_000962.3	3147738	3147858
NC_000962.3	3147859	3147979
NC_000962.3	3147978	3148098
NC_000962.3	3148099	3148219
NC_000962.3	3148219	3148339
NC_000962.3	3148340	3148460
NC_000962.3	3148459	3148579
NC_000962.3	3148579	3148699
NC_000962.3	3148698	3148818
NC_000962.3	3148818	3148938
NC_000962.3	3148937	3149057
NC_000962.3	3149057	3149177
NC_000962.3	3149177	3149297
NC_000962.3	3149297	3149417
NC_000962.3	3149417	3149537
NC_000962.3	3149537	3149657
NC_000962.3	3149656	3149776
NC_000962.3	3149776	3149896
NC_000962.3	3149895	3150015
NC_000962.3	3150015	3150135
NC_000962.3	3150134	3150254
NC_000962.3	3150255	3150375
NC_000962.3	3150374	3150494
NC_000962.3	3150495	3150615
NC_000962.3	3150614	3150734
NC_000962.3	3150735	3150855
NC_000962.3	3150854	3150974
NC_000962.3	3150974	3151094
NC_000962.3	3151094	3151214
NC_000962.3	3151215	3151335
NC_000962.3	3151335	3151455
NC_000962.3	3151456	3151576
NC_000962.3	3151575	3151695
NC_000962.3	3151696	3151816
NC_000962.3	3151815	3151935
NC_000962.3	3151935	3152055
NC_000962.3	3152054	3152174
NC_000962.3	3152174	3152294
NC_000962.3	3152294	3152414
NC_000962.3	3152414	3152534
NC_000962.3	3152534	3152654
NC_000962.3	3152655	3152775
NC_000962.3	3152775	3152895
NC_000962.3	3152895	3153015
NC_000962.3	3153014	3153134
NC_000962.3	3153134	3153254
NC_000962.3	3153253	3153373
NC_000962.3	3153374	3153494
NC_000962.3	3153494	3153614
NC_000962.3	3153614	3153734
NC_000962.3	3153733	3153853
NC_000962.3	3153854	3153974
NC_000962.3	3153974	3154094
NC_000962.3	3154094	3154214
NC_000962.3	3154213	3154333
NC_000962.3	3154333	3154453
NC_000962.3	3154452	3154572
NC_000962.3	3154573	3154693
NC_000962.3	3154693	3154813
NC_000962.3	3154814	3154934
NC_000962.3	3154933	3155053
NC_000962.3	3155053	3155173
NC_000962.3	3155173	3155293
NC_000962.3	3155294	3155414
NC_000962.3	3155414	3155534
NC_000962.3	3155535	3155655
NC_000962.3	3155654	3155774
NC_000962.3	3155775	3155895
NC_000962.3	3155895	3156015
NC_000962.3	3156015	3156135
NC_000962.3	3156134	3156254
NC_000962.3	3156254	3156374
NC_000962.3	3156374	3156494
NC_000962.3	3156494	3156614
NC_000962.3	3156613	3156733
NC_000962.3	3156734	3156854
NC_000962.3	3156853	3156973
NC_000962.3	3156973	3157093
NC_000962.3	3157092	3157212
NC_000962.3	3157212	3157332
NC_000962.3	3157332	3157452
NC_000962.3	3157452	3157572
NC_000962.3	3157571	3157691
NC_000962.3	3157692	3157812
NC_000962.3	3157811	3157931
NC_000962.3	3157932	3158052
NC_000962.3	3158051	3158171
NC_000962.3	3158172	3158292
NC_000962.3	3158291	3158411
NC_000962.3	3158412	3158532
NC_000962.3	3158532	3158652
NC_000962.3	3158653	3158773
NC_000962.3	3158773	3158893
NC_000962.3	3158894	3159014
NC_000962.3	3159013	3159133
NC_000962.3	3159133	3159253
NC_000962.3	3159252	3159372
NC_000962.3	3159372	3159492
NC_000962.3	3159492	3159612
NC_000962.3	3159612	3159732
NC_000962.3	3159732	3159852
NC_000962.3	3159852	3159972
NC_000962.3	3159971	3160091
NC_000962.3	3160091	3160211
NC_000962.3	3160211	3160331
NC_000962.3	3160332	3160452
NC_000962.3	3160451	3160571
NC_000962.3	3160572	3160692
NC_000962.3	3160692	3160812
NC_000962.3	3160813	3160933
NC_000962.3	3160933	3161053
NC_000962.3	3161053	3161173
NC_000962.3	3161172	3161292
NC_000962.3	3161292	3161412
NC_000962.3	3161412	3161532
NC_000962.3	3161533	3161653
NC_000962.3	3161653	3161773
NC_000962.3	3161773	3161893
NC_000962.3	3161892	3162012
NC_000962.3	3162013	3162133
NC_000962.3	3162133	3162253
NC_000962.3	3162254	3162374
NC_000962.3	3162374	3162494
NC_000962.3	3162494	3162614
NC_000962.3	3162614	3162734
NC_000962.3	3162734	3162854
NC_000962.3	3162853	3162973
NC_000962.3	3162974	3163094
NC_000962.3	3163093	3163213
NC_000962.3	3163214	3163334
NC_000962.3	3163334	3163454
NC_000962.3	3163455	3163575
NC_000962.3	3163575	3163695
NC_000962.3	3163695	3163815
NC_000962.3	3163814	3163934
NC_000962.3	3163934	3164054
NC_000962.3	3164054	3164174
NC_000962.3	3164174	3164294
NC_000962.3	3164293	3164413
NC_000962.3	3164413	3164533
NC_000962.3	3164533	3164653
NC_000962.3	3164654	3164774
NC_000962.3	3164774	3164894
NC_000962.3	3164895	3165015
NC_000962.3	3165015	3165135
NC_000962.3	3165136	3165256
NC_000962.3	3165255	3165375
NC_000962.3	3165375	3165495
NC_000962.3	3165494	3165614
NC_000962.3	3165615	3165735
NC_000962.3	3165734	3165854
NC_000962.3	3165854	3165974
NC_000962.3	3165973	3166093
NC_000962.3	3166094	3166214
NC_000962.3	3166213	3166333
NC_000962.3	3166334	3166454
NC_000962.3	3166453	3166573
NC_000962.3	3166573	3166693
NC_000962.3	3166692	3166812
NC_000962.3	3166812	3166932
NC_000962.3	3166931	3167051
NC_000962.3	3167051	3167171
NC_000962.3	3167171	3167291
NC_000962.3	3167292	3167412
NC_000962.3	3167411	3167531
NC_000962.3	3167531	3167651
NC_000962.3	3167650	3167770
NC_000962.3	3167771	3167891
NC_000962.3	3167891	3168011
NC_000962.3	3168011	3168131
NC_000962.3	3168131	3168251
NC_000962.3	3168251	3168371
NC_000962.3	3168371	3168491
NC_000962.3	3168491	3168611
NC_000962.3	3168610	3168730
NC_000962.3	3168731	3168851
NC_000962.3	3168851	3168971
NC_000962.3	3168972	3169092
NC_000962.3	3169091	3169211
NC_000962.3	3169211	3169331
NC_000962.3	3169331	3169451
NC_000962.3	3169452	3169572
NC_000962.3	3169572	3169692
NC_000962.3	3169693	3169813
NC_000962.3	3169813	3169933
NC_000962.3	3169934	3170054
NC_000962.3	3170054	3170174
NC_000962.3	3170175	3170295
NC_000962.3	3170294	3170414
NC_000962.3	3170415	3170535
NC_000962.3	3170535	3170655
NC_000962.3	3170656	3170776
NC_000962.3	3170775	3170895
NC_000962.3	3170896	3171016
NC_000962.3	3171016	3171136
NC_000962.3	3171137	3171257
NC_000962.3	3171257	3171377
NC_000962.3	3171378	3171498
NC_000962.3	3171497	3171617
NC_000962.3	3171618	3171738
NC_000962.3	3171738	3171858
NC_000962.3	3171858	3171978
NC_000962.3	3171978	3172098
NC_000962.3	3172099	3172219
NC_000962.3	3172219	3172339
NC_000962.3	3172339	3172459
NC_000962.3	3172459	3172579
NC_000962.3	3172580	3172700
NC_000962.3	3172700	3172820
NC_000962.3	3172820	3172940
NC_000962.3	3172939	3173059
NC_000962.3	3173059	3173179
NC_000962.3	3173178	3173298
NC_000962.3	3173299	3173419
NC_000962.3	3173419	3173539
NC_000962.3	3173539	3173659
NC_000962.3	3173659	3173779
NC_000962.3	3173779	3173899
NC_000962.3	3173899	3174019
NC_000962.3	3174019	3174139
NC_000962.3	3174139	3174259
NC_000962.3	3174260	3174380
NC_000962.3	3174380	3174500
NC_000962.3	3174500	3174620
NC_000962.3	3174620	3174740
NC_000962.3	3174740	3174860
NC_000962.3	3174860	3174980
NC_000962.3	3174980	3175100
NC_000962.3	3175099	3175219
NC_000962.3	3175219	3175339
NC_000962.3	3175338	3175458
NC_000962.3	3175458	3175578
NC_000962.3	3175577	3175697
NC_000962.3	3175697	3175817
NC_000962.3	3175817	3175937
NC_000962.3	3175938	3176058
NC_000962.3	3176057	3176177
NC_000962.3	3176178	3176298
NC_000962.3	3176298	3176418
NC_000962.3	3176419	3176539
NC_000962.3	3176538	3176658
NC_000962.3	3176659	3176779
NC_000962.3	3176779	3176899
NC_000962.3	3176900	3177020
NC_000962.3	3177019	3177139
NC_000962.3	3177139	3177259
NC_000962.3	3177259	3177379
NC_000962.3	3177380	3177500
NC_000962.3	3177499	3177619
NC_000962.3	3177620	3177740
NC_000962.3	3177740	3177860
NC_000962.3	3177860	3177980
NC_000962.3	3177980	3178100
NC_000962.3	3178101	3178221
NC_000962.3	3178220	3178340
NC_000962.3	3178341	3178461
NC_000962.3	3178460	3178580
NC_000962.3	3178581	3178701
NC_000962.3	3178701	3178821
NC_000962.3	3178822	3178942
NC_000962.3	3178942	3179062
NC_000962.3	3179063	3179183
NC_000962.3	3179182	3179302
NC_000962.3	3179302	3179422
NC_000962.3	3179421	3179541
NC_000962.3	3179541	3179661
NC_000962.3	3179661	3179781
NC_000962.3	3179781	3179901
NC_000962.3	3179901	3180021
NC_000962.3	3180022	3180142
NC_000962.3	3180141	3180261
NC_000962.3	3180262	3180382
NC_000962.3	3180382	3180502
NC_000962.3	3180503	3180623
NC_000962.3	3180623	3180743
NC_000962.3	3180744	3180864
NC_000962.3	3180864	3180984
NC_000962.3	3180985	3181105
NC_000962.3	3181104	3181224
NC_000962.3	3181225	3181345
NC_000962.3	3181344	3181464
NC_000962.3	3181465	3181585
NC_000962.3	3181585	3181705
NC_000962.3	3181706	3181826
NC_000962.3	3181826	3181946
NC_000962.3	3181947	3182067
NC_000962.3	3182066	3182186
NC_000962.3	3182186	3182306
NC_000962.3	3182305	3182425
NC_000962.3	3182425	3182545
NC_000962.3	3182545	3182665
NC_000962.3	3182665	3182785
NC_000962.3	3182784	3182904
NC_000962.3	3182904	3183024
NC_000962.3	3183023	3183143
NC_000962.3	3183143	3183263
NC_000962.3	3183263	3183383
NC_000962.3	3183383	3183503
NC_000962.3	3183502	3183622
NC_000962.3	3183622	3183742
NC_000962.3	3183742	3183862
NC_000962.3	3183862	3183982
NC_000962.3	3183982	3184102
NC_000962.3	3184103	3184223
NC_000962.3	3184223	3184343
NC_000962.3	3184344	3184464
NC_000962.3	3184464	3184584
NC_000962.3	3184584	3184704
NC_000962.3	3184703	3184823
NC_000962.3	3184824	3184944
NC_000962.3	3184943	3185063
NC_000962.3	3185064	3185184
NC_000962.3	3185183	3185303
NC_000962.3	3185304	3185424
NC_000962.3	3185424	3185544
NC_000962.3	3185545	3185665
NC_000962.3	3185664	3185784
NC_000962.3	3185784	3185904
NC_000962.3	3185903	3186023
NC_000962.3	3186023	3186143
NC_000962.3	3186143	3186263
NC_000962.3	3186264	3186384
NC_000962.3	3186383	3186503
NC_000962.3	3186504	3186624
NC_000962.3	3186624	3186744
NC_000962.3	3186744	3186864
NC_000962.3	3186863	3186983
NC_000962.3	3186984	3187104
NC_000962.3	3187104	3187224
NC_000962.3	3187225	3187345
NC_000962.3	3187344	3187464
NC_000962.3	3187465	3187585
NC_000962.3	3187585	3187705
NC_000962.3	3187706	3187826
NC_000962.3	3187826	3187946
NC_000962.3	3187947	3188067
NC_000962.3	3188067	3188187
NC_000962.3	3188187	3188307
NC_000962.3	3188306	3188426
NC_000962.3	3188427	3188547
NC_000962.3	3188546	3188666
NC_000962.3	3188666	3188786
NC_000962.3	3188785	3188905
NC_000962.3	3188905	3189025
NC_000962.3	3189024	3189144
NC_000962.3	3189145	3189265
NC_000962.3	3189264	3189384
NC_000962.3	3189384	3189504
NC_000962.3	3189504	3189624
NC_000962.3	3189624	3189744
NC_000962.3	3189744	3189864
NC_000962.3	3189864	3189984
NC_000962.3	3189984	3190104
NC_000962.3	3190105	3190225
NC_000962.3	3190224	3190344
NC_000962.3	3190344	3190464
NC_000962.3	3190464	3190584
NC_000962.3	3190584	3190704
NC_000962.3	3190703	3190823
NC_000962.3	3190823	3190943
NC_000962.3	3190943	3191063
NC_000962.3	3191063	3191183
NC_000962.3	3191182	3191302
NC_000962.3	3191303	3191423
NC_000962.3	3191422	3191542
NC_000962.3	3191543	3191663
NC_000962.3	3191662	3191782
NC_000962.3	3191783	3191903
NC_000962.3	3191903	3192023
NC_000962.3	3192024	3192144
NC_000962.3	3192144	3192264
NC_000962.3	3192264	3192384
NC_000962.3	3192383	3192503
NC_000962.3	3192503	3192623
NC_000962.3	3192622	3192742
NC_000962.3	3192742	3192862
NC_000962.3	3192862	3192982
NC_000962.3	3192982	3193102
NC_000962.3	3193102	3193222
NC_000962.3	3193223	3193343
NC_000962.3	3193342	3193462
NC_000962.3	3193463	3193583
NC_000962.3	3193583	3193703
NC_000962.3	3193703	3193823
NC_000962.3	3193823	3193943
NC_000962.3	3193944	3194064
NC_000962.3	3194064	3194184
NC_000962.3	3194185	3194305
NC_000962.3	3194305	3194425
NC_000962.3	3194425	3194545
NC_000962.3	3194545	3194665
NC_000962.3	3194666	3194786
NC_000962.3	3194785	3194905
NC_000962.3	3194906	3195026
NC_000962.3	3195025	3195145
NC_000962.3	3195145	3195265
NC_000962.3	3195265	3195385
NC_000962.3	3195385	3195505
NC_000962.3	3195504	3195624
NC_000962.3	3195624	3195744
NC_000962.3	3195744	3195864
NC_000962.3	3195864	3195984
NC_000962.3	3195984	3196104
NC_000962.3	3196104	3196224
NC_000962.3	3196224	3196344
NC_000962.3	3196344	3196464
NC_000962.3	3196463	3196583
NC_000962.3	3196583	3196703
NC_000962.3	3196702	3196822
NC_000962.3	3196822	3196942
NC_000962.3	3196941	3197061
NC_000962.3	3197061	3197181
NC_000962.3	3197181	3197301
NC_000962.3	3197302	3197422
NC_000962.3	3197421	3197541
NC_000962.3	3197541	3197661
NC_000962.3	3197660	3197780
NC_000962.3	3197781	3197901
NC_000962.3	3197900	3198020
NC_000962.3	3198021	3198141
NC_000962.3	3198141	3198261
NC_000962.3	3198261	3198381
NC_000962.3	3198381	3198501
NC_000962.3	3198501	3198621
NC_000962.3	3198621	3198741
NC_000962.3	3198741	3198861
NC_000962.3	3198861	3198981
NC_000962.3	3198982	3199102
NC_000962.3	3199102	3199222
NC_000962.3	3199223	3199343
NC_000962.3	3199342	3199462
NC_000962.3	3199462	3199582
NC_000962.3	3199582	3199702
NC_000962.3	3199702	3199822
NC_000962.3	3199821	3199941
NC_000962.3	3199942	3200062
NC_000962.3	3200062	3200182
NC_000962.3	3200182	3200302
NC_000962.3	3200301	3200421
NC_000962.3	3200422	3200542
NC_000962.3	3200542	3200662
NC_000962.3	3200663	3200783
NC_000962.3	3200783	3200903
NC_000962.3	3200903	3201023
NC_000962.3	3201022	3201142
NC_000962.3	3201143	3201263
NC_000962.3	3201262	3201382
NC_000962.3	3201383	3201503
NC_000962.3	3201502	3201622
NC_000962.3	3201622	3201742
NC_000962.3	3201741	3201861
NC_000962.3	3201861	3201981
NC_000962.3	3201980	3202100
NC_000962.3	3202101	3202221
NC_000962.3	3202221	3202341
NC_000962.3	3202341	3202461
NC_000962.3	3202460	3202580
NC_000962.3	3202580	3202700
NC_000962.3	3202700	3202820
NC_000962.3	3202820	3202940
NC_000962.3	3202939	3203059
NC_000962.3	3203060	3203180
NC_000962.3	3203179	3203299
NC_000962.3	3203299	3203419
NC_000962.3	3203419	3203539
NC_000962.3	3203540	3203660
NC_000962.3	3203659	3203779
NC_000962.3	3203779	3203899
NC_000962.3	3203898	3204018
NC_000962.3	3204019	3204139
NC_000962.3	3204139	3204259
NC_000962.3	3204260	3204380
NC_000962.3	3204380	3204500
NC_000962.3	3204501	3204621
NC_000962.3	3204620	3204740
NC_000962.3	3204741	3204861
NC_000962.3	3204861	3204981
NC_000962.3	3204981	3205101
NC_000962.3	3205100	3205220
NC_000962.3	3205220	3205340
NC_000962.3	3205340	3205460
NC_000962.3	3205460	3205580
NC_000962.3	3205579	3205699
NC_000962.3	3205699	3205819
NC_000962.3	3205819	3205939
NC_000962.3	3205939	3206059
NC_000962.3	3206058	3206178
NC_000962.3	3206179	3206299
NC_000962.3	3206299	3206419
NC_000962.3	3206419	3206539
NC_000962.3	3206539	3206659
NC_000962.3	3206660	3206780
NC_000962.3	3206780	3206900
NC_000962.3	3206900	3207020
NC_000962.3	3207019	3207139
NC_000962.3	3207139	3207259
NC_000962.3	3207259	3207379
NC_000962.3	3207379	3207499
NC_000962.3	3207499	3207619
NC_000962.3	3207620	3207740
NC_000962.3	3207740	3207860
NC_000962.3	3207861	3207981
NC_000962.3	3207981	3208101
NC_000962.3	3208101	3208221
NC_000962.3	3208220	3208340
NC_000962.3	3208340	3208460
NC_000962.3	3208460	3208580
NC_000962.3	3208581	3208701
NC_000962.3	3208701	3208821
NC_000962.3	3208822	3208942
NC_000962.3	3208942	3209062
NC_000962.3	3209063	3209183
NC_000962.3	3209182	3209302
NC_000962.3	3209303	3209423
NC_000962.3	3209423	3209543
NC_000962.3	3209544	3209664
NC_000962.3	3209664	3209784
NC_000962.3	3209785	3209905
NC_000962.3	3209905	3210025
NC_000962.3	3210025	3210145
NC_000962.3	3210144	3210264
NC_000962.3	3210264	3210384
NC_000962.3	3210383	3210503
NC_000962.3	3210503	3210623
NC_000962.3	3210623	3210743
NC_000962.3	3210744	3210864
NC_000962.3	3210864	3210984
NC_000962.3	3210984	3211104
NC_000962.3	3211104	3211224
NC_000962.3	3211224	3211344
NC_000962.3	3211344	3211464
NC_000962.3	3211464	3211584
NC_000962.3	3211583	3211703
NC_000962.3	3211703	3211823
NC_000962.3	3211822	3211942
NC_000962.3	3211943	3212063
NC_000962.3	3212062	3212182
NC_000962.3	3212182	3212302
NC_000962.3	3212302	3212422
NC_000962.3	3212423	3212543
NC_000962.3	3212543	3212663
NC_000962.3	3212663	3212783
NC_000962.3	3212782	3212902
NC_000962.3	3212903	3213023
NC_000962.3	3213022	3213142
NC_000962.3	3213143	3213263
NC_000962.3	3213262	3213382
NC_000962.3	3213383	3213503
NC_000962.3	3213502	3213622
NC_000962.3	3213623	3213743
NC_000962.3	3213743	3213863
NC_000962.3	3213863	3213983
NC_000962.3	3213983	3214103
NC_000962.3	3214104	3214224
NC_000962.3	3214224	3214344
NC_000962.3	3214344	3214464
NC_000962.3	3214464	3214584
NC_000962.3	3214584	3214704
NC_000962.3	3214704	3214824
NC_000962.3	3214825	3214945
NC_000962.3	3214945	3215065
NC_000962.3	3215066	3215186
NC_000962.3	3215185	3215305
NC_000962.3	3215306	3215426
NC_000962.3	3215425	3215545
NC_000962.3	3215546	3215666
NC_000962.3	3215665	3215785
NC_000962.3	3215785	3215905
NC_000962.3	3215904	3216024
NC_000962.3	3216024	3216144
NC_000962.3	3216143	3216263
NC_000962.3	3216264	3216384
NC_000962.3	3216383	3216503
NC_000962.3	3216504	3216624
NC_000962.3	3216623	3216743
NC_000962.3	3216744	3216864
NC_000962.3	3216864	3216984
NC_000962.3	3216985	3217105
NC_000962.3	3217105	3217225
NC_000962.3	3217225	3217345
NC_000962.3	3217344	3217464
NC_000962.3	3217465	3217585
NC_000962.3	3217584	3217704
NC_000962.3	3217705	3217825
NC_000962.3	3217824	3217944
NC_000962.3	3217944	3218064
NC_000962.3	3218063	3218183
NC_000962.3	3218184	3218304
NC_000962.3	3218304	3218424
NC_000962.3	3218424	3218544
NC_000962.3	3218544	3218664
NC_000962.3	3218664	3218784
NC_000962.3	3218783	3218903
NC_000962.3	3218903	3219023
NC_000962.3	3219022	3219142
NC_000962.3	3219143	3219263
NC_000962.3	3219262	3219382
NC_000962.3	3219382	3219502
NC_000962.3	3219501	3219621
NC_000962.3	3219621	3219741
NC_000962.3	3219741	3219861
NC_000962.3	3219862	3219982
NC_000962.3	3219982	3220102
NC_000962.3	3220103	3220223
NC_000962.3	3220222	3220342
NC_000962.3	3220343	3220463
NC_000962.3	3220462	3220582
NC_000962.3	3220583	3220703
NC_000962.3	3220702	3220822
NC_000962.3	3220823	3220943
NC_000962.3	3220943	3221063
NC_000962.3	3221063	3221183
NC_000962.3	3221182	3221302
NC_000962.3	3221302	3221422
NC_000962.3	3221422	3221542
NC_000962.3	3221542	3221662
NC_000962.3	3221661	3221781
NC_000962.3	3221781	3221901
NC_000962.3	3221900	3222020
NC_000962.3	3222020	3222140
NC_000962.3	3222140	3222260
NC_000962.3	3222261	3222381
NC_000962.3	3222380	3222500
NC_000962.3	3222500	3222620
NC_000962.3	3222619	3222739
NC_000962.3	3222739	3222859
NC_000962.3	3222858	3222978
NC_000962.3	3222978	3223098
NC_000962.3	3223098	3223218
NC_000962.3	3223219	3223339
NC_000962.3	3223339	3223459
NC_000962.3	3223459	3223579
NC_000962.3	3223579	3223699
NC_000962.3	3223699	3223819
NC_000962.3	3223819	3223939
NC_000962.3	3223939	3224059
NC_000962.3	3224058	3224178
NC_000962.3	3224179	3224299
NC_000962.3	3224298	3224418
NC_000962.3	3224419	3224539
NC_000962.3	3224539	3224659
NC_000962.3	3224660	3224780
NC_000962.3	3224780	3224900
NC_000962.3	3224901	3225021
NC_000962.3	3225021	3225141
NC_000962.3	3225141	3225261
NC_000962.3	3225261	3225381
NC_000962.3	3225382	3225502
NC_000962.3	3225501	3225621
NC_000962.3	3225622	3225742
NC_000962.3	3225742	3225862
NC_000962.3	3225863	3225983
NC_000962.3	3225983	3226103
NC_000962.3	3226104	3226224
NC_000962.3	3226223	3226343
NC_000962.3	3226343	3226463
NC_000962.3	3226463	3226583
NC_000962.3	3226583	3226703
NC_000962.3	3226703	3226823
NC_000962.3	3226823	3226943
NC_000962.3	3226942	3227062
NC_000962.3	3227063	3227183
NC_000962.3	3227183	3227303
NC_000962.3	3227304	3227424
NC_000962.3	3227424	3227544
NC_000962.3	3227544	3227664
NC_000962.3	3227663	3227783
NC_000962.3	3227784	3227904
NC_000962.3	3227903	3228023
NC_000962.3	3228023	3228143
NC_000962.3	3228142	3228262
NC_000962.3	3228262	3228382
NC_000962.3	3228382	3228502
NC_000962.3	3228502	3228622
NC_000962.3	3228621	3228741
NC_000962.3	3228742	3228862
NC_000962.3	3228861	3228981
NC_000962.3	3228982	3229102
NC_000962.3	3229101	3229221
NC_000962.3	3229221	3229341
NC_000962.3	3229340	3229460
NC_000962.3	3229461	3229581
NC_000962.3	3229581	3229701
NC_000962.3	3229701	3229821
NC_000962.3	3229820	3229940
NC_000962.3	3229941	3230061
NC_000962.3	3230061	3230181
NC_000962.3	3230181	3230301
NC_000962.3	3230301	3230421
NC_000962.3	3230422	3230542
NC_000962.3	3230541	3230661
NC_000962.3	3230662	3230782
NC_000962.3	3230782	3230902
NC_000962.3	3230903	3231023
NC_000962.3	3231023	3231143
NC_000962.3	3231143	3231263
NC_000962.3	3231263	3231383
NC_000962.3	3231383	3231503
NC_000962.3	3231503	3231623
NC_000962.3	3231623	3231743
NC_000962.3	3231742	3231862
NC_000962.3	3231862	3231982
NC_000962.3	3231981	3232101
NC_000962.3	3232101	3232221
NC_000962.3	3232221	3232341
NC_000962.3	3232342	3232462
NC_000962.3	3232461	3232581
NC_000962.3	3232582	3232702
NC_000962.3	3232701	3232821
NC_000962.3	3232821	3232941
NC_000962.3	3232941	3233061
NC_000962.3	3233062	3233182
NC_000962.3	3233182	3233302
NC_000962.3	3233302	3233422
NC_000962.3	3233421	3233541
NC_000962.3	3233542	3233662
NC_000962.3	3233661	3233781
NC_000962.3	3233781	3233901
NC_000962.3	3233900	3234020
NC_000962.3	3234020	3234140
NC_000962.3	3234139	3234259
NC_000962.3	3234260	3234380
NC_000962.3	3234380	3234500
NC_000962.3	3234500	3234620
NC_000962.3	3234620	3234740
NC_000962.3	3234740	3234860
NC_000962.3	3234860	3234980
NC_000962.3	3234981	3235101
NC_000962.3	3235100	3235220
NC_000962.3	3235220	3235340
NC_000962.3	3235339	3235459
NC_000962.3	3235460	3235580
NC_000962.3	3235580	3235700
NC_000962.3	3235701	3235821
NC_000962.3	3235821	3235941
NC_000962.3	3235942	3236062
NC_000962.3	3236062	3236182
NC_000962.3	3236182	3236302
NC_000962.3	3236301	3236421
NC_000962.3	3236421	3236541
NC_000962.3	3236540	3236660
NC_000962.3	3236661	3236781
NC_000962.3	3236781	3236901
NC_000962.3	3236902	3237022
NC_000962.3	3237021	3237141
NC_000962.3	3237141	3237261
NC_000962.3	3237260	3237380
NC_000962.3	3237380	3237500
NC_000962.3	3237500	3237620
NC_000962.3	3237621	3237741
NC_000962.3	3237740	3237860
NC_000962.3	3237861	3237981
NC_000962.3	3237980	3238100
NC_000962.3	3238101	3238221
NC_000962.3	3238220	3238340
NC_000962.3	3238340	3238460
NC_000962.3	3238459	3238579
NC_000962.3	3238579	3238699
NC_000962.3	3238698	3238818
NC_000962.3	3238818	3238938
NC_000962.3	3238937	3239057
NC_000962.3	3239057	3239177
NC_000962.3	3239177	3239297
NC_000962.3	3239297	3239417
NC_000962.3	3239416	3239536
NC_000962.3	3239537	3239657
NC_000962.3	3239656	3239776
NC_000962.3	3239776	3239896
NC_000962.3	3239895	3240015
NC_000962.3	3240015	3240135
NC_000962.3	3240134	3240254
NC_000962.3	3240254	3240374
NC_000962.3	3240374	3240494
NC_000962.3	3240494	3240614
NC_000962.3	3240614	3240734
NC_000962.3	3240734	3240854
NC_000962.3	3240854	3240974
NC_000962.3	3240974	3241094
NC_000962.3	3241094	3241214
NC_000962.3	3241214	3241334
NC_000962.3	3241333	3241453
NC_000962.3	3241453	3241573
NC_000962.3	3241572	3241692
NC_000962.3	3241692	3241812
NC_000962.3	3241811	3241931
NC_000962.3	3241931	3242051
NC_000962.3	3242050	3242170
NC_000962.3	3242170	3242290
NC_000962.3	3242290	3242410
NC_000962.3	3242410	3242530
NC_000962.3	3242530	3242650
NC_000962.3	3242650	3242770
NC_000962.3	3242770	3242890
NC_000962.3	3242890	3243010
NC_000962.3	3243010	3243130
NC_000962.3	3243131	3243251
NC_000962.3	3243250	3243370
NC_000962.3	3243370	3243490
NC_000962.3	3243490	3243610
NC_000962.3	3243611	3243731
NC_000962.3	3243730	3243850
NC_000962.3	3243851	3243971
NC_000962.3	3243970	3244090
NC_000962.3	3244090	3244210
NC_000962.3	3244210	3244330
NC_000962.3	3244330	3244450
NC_000962.3	3244450	3244570
NC_000962.3	3244570	3244690
NC_000962.3	3244689	3244809
NC_000962.3	3244809	3244929
NC_000962.3	3244928	3245048
NC_000962.3	3245048	3245168
NC_000962.3	3245168	3245288
NC_000962.3	3245288	3245408
NC_000962.3	3245407	3245527
NC_000962.3	3245528	3245648
NC_000962.3	3245647	3245767
NC_000962.3	3245767	3245887
NC_000962.3	3245886	3246006
NC_000962.3	3246006	3246126
NC_000962.3	3246125	3246245
NC_000962.3	3246245	3246365
NC_000962.3	3246364	3246484
NC_000962.3	3246485	3246605
NC_000962.3	3246604	3246724
NC_000962.3	3246724	3246844
NC_000962.3	3246843	3246963
NC_000962.3	3246964	3247084
NC_000962.3	3247083	3247203
NC_000962.3	3247204	3247324
NC_000962.3	3247323	3247443
NC_000962.3	3247444	3247564
NC_000962.3	3247563	3247683
NC_000962.3	3247684	3247804
NC_000962.3	3247803	3247923
NC_000962.3	3247923	3248043
NC_000962.3	3248042	3248162
NC_000962.3	3248163	3248283
NC_000962.3	3248283	3248403
NC_000962.3	3248404	3248524
NC_000962.3	3248523	3248643
NC_000962.3	3248643	3248763
NC_000962.3	3248763	3248883
NC_000962.3	3248883	3249003
NC_000962.3	3249002	3249122
NC_000962.3	3249122	3249242
NC_000962.3	3249241	3249361
NC_000962.3	3249362	3249482
NC_000962.3	3249481	3249601
NC_000962.3	3249601	3249721
NC_000962.3	3249721	3249841
NC_000962.3	3249841	3249961
NC_000962.3	3249960	3250080
NC_000962.3	3250081	3250201
NC_000962.3	3250200	3250320
NC_000962.3	3250320	3250440
NC_000962.3	3250440	3250560
NC_000962.3	3250561	3250681
NC_000962.3	3250681	3250801
NC_000962.3	3250801	3250921
NC_000962.3	3250920	3251040
NC_000962.3	3251041	3251161
NC_000962.3	3251160	3251280
NC_000962.3	3251281	3251401
NC_000962.3	3251401	3251521
NC_000962.3	3251522	3251642
NC_000962.3	3251641	3251761
NC_000962.3	3251761	3251881
NC_000962.3	3251881	3252001
NC_000962.3	3252002	3252122
NC_000962.3	3252121	3252241
NC_000962.3	3252241	3252361
NC_000962.3	3252360	3252480
NC_000962.3	3252481	3252601
NC_000962.3	3252601	3252721
NC_000962.3	3252721	3252841
NC_000962.3	3252840	3252960
NC_000962.3	3252961	3253081
NC_000962.3	3253080	3253200
NC_000962.3	3253200	3253320
NC_000962.3	3253320	3253440
NC_000962.3	3253441	3253561
NC_000962.3	3253561	3253681
NC_000962.3	3253681	3253801
NC_000962.3	3253801	3253921
NC_000962.3	3253922	3254042
NC_000962.3	3254041	3254161
NC_000962.3	3254162	3254282
NC_000962.3	3254282	3254402
NC_000962.3	3254403	3254523
NC_000962.3	3254522	3254642
NC_000962.3	3254643	3254763
NC_000962.3	3254762	3254882
NC_000962.3	3254883	3255003
NC_000962.3	3255003	3255123
NC_000962.3	3255123	3255243
NC_000962.3	3255243	3255363
NC_000962.3	3255364	3255484
NC_000962.3	3255483	3255603
NC_000962.3	3255603	3255723
NC_000962.3	3255722	3255842
NC_000962.3	3255843	3255963
NC_000962.3	3255963	3256083
NC_000962.3	3256084	3256204
NC_000962.3	3256203	3256323
NC_000962.3	3256324	3256444
NC_000962.3	3256443	3256563
NC_000962.3	3256563	3256683
NC_000962.3	3256683	3256803
NC_000962.3	3256803	3256923
NC_000962.3	3256922	3257042
NC_000962.3	3257042	3257162
NC_000962.3	3257162	3257282
NC_000962.3	3257282	3257402
NC_000962.3	3257402	3257522
NC_000962.3	3257523	3257643
NC_000962.3	3257643	3257763
NC_000962.3	3257763	3257883
NC_000962.3	3257882	3258002
NC_000962.3	3258003	3258123
NC_000962.3	3258122	3258242
NC_000962.3	3258242	3258362
NC_000962.3	3258361	3258481
NC_000962.3	3258482	3258602
NC_000962.3	3258602	3258722
NC_000962.3	3258723	3258843
NC_000962.3	3258842	3258962
NC_000962.3	3258963	3259083
NC_000962.3	3259082	3259202
NC_000962.3	3259202	3259322
NC_000962.3	3259321	3259441
NC_000962.3	3259441	3259561
NC_000962.3	3259560	3259680
NC_000962.3	3259681	3259801
NC_000962.3	3259801	3259921
NC_000962.3	3259921	3260041
NC_000962.3	3260041	3260161
NC_000962.3	3260162	3260282
NC_000962.3	3260282	3260402
NC_000962.3	3260402	3260522
NC_000962.3	3260522	3260642
NC_000962.3	3260642	3260762
NC_000962.3	3260761	3260881
NC_000962.3	3260882	3261002
NC_000962.3	3261001	3261121
NC_000962.3	3261121	3261241
NC_000962.3	3261240	3261360
NC_000962.3	3261361	3261481
NC_000962.3	3261481	3261601
NC_000962.3	3261601	3261721
NC_000962.3	3261720	3261840
NC_000962.3	3261841	3261961
NC_000962.3	3261961	3262081
NC_000962.3	3262082	3262202
NC_000962.3	3262202	3262322
NC_000962.3	3262323	3262443
NC_000962.3	3262442	3262562
NC_000962.3	3262563	3262683
NC_000962.3	3262682	3262802
NC_000962.3	3262803	3262923
NC_000962.3	3262922	3263042
NC_000962.3	3263043	3263163
NC_000962.3	3263162	3263282
NC_000962.3	3263282	3263402
NC_000962.3	3263401	3263521
NC_000962.3	3263522	3263642
NC_000962.3	3263641	3263761
NC_000962.3	3263762	3263882
NC_000962.3	3263881	3264001
NC_000962.3	3264002	3264122
NC_000962.3	3264121	3264241
NC_000962.3	3264242	3264362
NC_000962.3	3264362	3264482
NC_000962.3	3264482	3264602
NC_000962.3	3264601	3264721
NC_000962.3	3264721	3264841
NC_000962.3	3264841	3264961
NC_000962.3	3264961	3265081
NC_000962.3	3265081	3265201
NC_000962.3	3265202	3265322
NC_000962.3	3265322	3265442
NC_000962.3	3265442	3265562
NC_000962.3	3265561	3265681
NC_000962.3	3265682	3265802
NC_000962.3	3265801	3265921
NC_000962.3	3265922	3266042
NC_000962.3	3266041	3266161
NC_000962.3	3266161	3266281
NC_000962.3	3266280	3266400
NC_000962.3	3266400	3266520
NC_000962.3	3266519	3266639
NC_000962.3	3266640	3266760
NC_000962.3	3266759	3266879
NC_000962.3	3266880	3267000
NC_000962.3	3266999	3267119
NC_000962.3	3267120	3267240
NC_000962.3	3267240	3267360
NC_000962.3	3267361	3267481
NC_000962.3	3267481	3267601
NC_000962.3	3267602	3267722
NC_000962.3	3267721	3267841
NC_000962.3	3267842	3267962
NC_000962.3	3267962	3268082
NC_000962.3	3268083	3268203
NC_000962.3	3268202	3268322
NC_000962.3	3268322	3268442
NC_000962.3	3268442	3268562
NC_000962.3	3268563	3268683
NC_000962.3	3268682	3268802
NC_000962.3	3268803	3268923
NC_000962.3	3268923	3269043
NC_000962.3	3269043	3269163
NC_000962.3	3269162	3269282
NC_000962.3	3269282	3269402
NC_000962.3	3269402	3269522
NC_000962.3	3269523	3269643
NC_000962.3	3269643	3269763
NC_000962.3	3269763	3269883
NC_000962.3	3269883	3270003
NC_000962.3	3270004	3270124
NC_000962.3	3270124	3270244
NC_000962.3	3270245	3270365
NC_000962.3	3270365	3270485
NC_000962.3	3270485	3270605
NC_000962.3	3270605	3270725
NC_000962.3	3270725	3270845
NC_000962.3	3270844	3270964
NC_000962.3	3270964	3271084
NC_000962.3	3271084	3271204
NC_000962.3	3271205	3271325
NC_000962.3	3271325	3271445
NC_000962.3	3271445	3271565
NC_000962.3	3271564	3271684
NC_000962.3	3271685	3271805
NC_000962.3	3271805	3271925
NC_000962.3	3271925	3272045
NC_000962.3	3272045	3272165
NC_000962.3	3272165	3272285
NC_000962.3	3272285	3272405
NC_000962.3	3272405	3272525
NC_000962.3	3272524	3272644
NC_000962.3	3272645	3272765
NC_000962.3	3272765	3272885
NC_000962.3	3272886	3273006
NC_000962.3	3273005	3273125
NC_000962.3	3273126	3273246
NC_000962.3	3273246	3273366
NC_000962.3	3273366	3273486
NC_000962.3	3273485	3273605
NC_000962.3	3273605	3273725
NC_000962.3	3273725	3273845
NC_000962.3	3273845	3273965
NC_000962.3	3273964	3274084
NC_000962.3	3274085	3274205
NC_000962.3	3274205	3274325
NC_000962.3	3274325	3274445
NC_000962.3	3274444	3274564
NC_000962.3	3274565	3274685
NC_000962.3	3274685	3274805
NC_000962.3	3274805	3274925
NC_000962.3	3274924	3275044
NC_000962.3	3275045	3275165
NC_000962.3	3275164	3275284
NC_000962.3	3275284	3275404
NC_000962.3	3275403	3275523
NC_000962.3	3275523	3275643
NC_000962.3	3275642	3275762
NC_000962.3	3275762	3275882
NC_000962.3	3275882	3276002
NC_000962.3	3276003	3276123
NC_000962.3	3276122	3276242
NC_000962.3	3276243	3276363
NC_000962.3	3276363	3276483
NC_000962.3	3276484	3276604
NC_000962.3	3276604	3276724
NC_000962.3	3276725	3276845
NC_000962.3	3276845	3276965
NC_000962.3	3276965	3277085
NC_000962.3	3277085	3277205
NC_000962.3	3277205	3277325
NC_000962.3	3277325	3277445
NC_000962.3	3277445	3277565
NC_000962.3	3277565	3277685
NC_000962.3	3277686	3277806
NC_000962.3	3277806	3277926
NC_000962.3	3277926	3278046
NC_000962.3	3278046	3278166
NC_000962.3	3278167	3278287
NC_000962.3	3278287	3278407
NC_000962.3	3278408	3278528
NC_000962.3	3278527	3278647
NC_000962.3	3278648	3278768
NC_000962.3	3278767	3278887
NC_000962.3	3278888	3279008
NC_000962.3	3279007	3279127
NC_000962.3	3279127	3279247
NC_000962.3	3279246	3279366
NC_000962.3	3279366	3279486
NC_000962.3	3279486	3279606
NC_000962.3	3279606	3279726
NC_000962.3	3279726	3279846
NC_000962.3	3279846	3279966
NC_000962.3	3279965	3280085
NC_000962.3	3280086	3280206
NC_000962.3	3280205	3280325
NC_000962.3	3280325	3280445
NC_000962.3	3280444	3280564
NC_000962.3	3280565	3280685
NC_000962.3	3280685	3280805
NC_000962.3	3280806	3280926
NC_000962.3	3280925	3281045
NC_000962.3	3281045	3281165
NC_000962.3	3281164	3281284
NC_000962.3	3281284	3281404
NC_000962.3	3281404	3281524
NC_000962.3	3281525	3281645
NC_000962.3	3281645	3281765
NC_000962.3	3281766	3281886
NC_000962.3	3281886	3282006
NC_000962.3	3282006	3282126
NC_000962.3	3282126	3282246
NC_000962.3	3282247	3282367
NC_000962.3	3282366	3282486
NC_000962.3	3282486	3282606
NC_000962.3	3282606	3282726
NC_000962.3	3282726	3282846
NC_000962.3	3282845	3282965
NC_000962.3	3282966	3283086
NC_000962.3	3283086	3283206
NC_000962.3	3283206	3283326
NC_000962.3	3283325	3283445
NC_000962.3	3283445	3283565
NC_000962.3	3283564	3283684
NC_000962.3	3283685	3283805
NC_000962.3	3283805	3283925
NC_000962.3	3283925	3284045
NC_000962.3	3284045	3284165
NC_000962.3	3284165	3284285
NC_000962.3	3284284	3284404
NC_000962.3	3284404	3284524
NC_000962.3	3284524	3284644
NC_000962.3	3284644	3284764
NC_000962.3	3284764	3284884
NC_000962.3	3284885	3285005
NC_000962.3	3285005	3285125
NC_000962.3	3285126	3285246
NC_000962.3	3285245	3285365
NC_000962.3	3285366	3285486
NC_000962.3	3285486	3285606
NC_000962.3	3285606	3285726
NC_000962.3	3285725	3285845
NC_000962.3	3285845	3285965
NC_000962.3	3285964	3286084
NC_000962.3	3286084	3286204
NC_000962.3	3286203	3286323
NC_000962.3	3286323	3286443
NC_000962.3	3286442	3286562
NC_000962.3	3286563	3286683
NC_000962.3	3286683	3286803
NC_000962.3	3286804	3286924
NC_000962.3	3286923	3287043
NC_000962.3	3287044	3287164
NC_000962.3	3287164	3287284
NC_000962.3	3287284	3287404
NC_000962.3	3287403	3287523
NC_000962.3	3287523	3287643
NC_000962.3	3287642	3287762
NC_000962.3	3287762	3287882
NC_000962.3	3287882	3288002
NC_000962.3	3288003	3288123
NC_000962.3	3288122	3288242
NC_000962.3	3288242	3288362
NC_000962.3	3288362	3288482
NC_000962.3	3288482	3288602
NC_000962.3	3288602	3288722
NC_000962.3	3288723	3288843
NC_000962.3	3288843	3288963
NC_000962.3	3288964	3289084
NC_000962.3	3289083	3289203
NC_000962.3	3289203	3289323
NC_000962.3	3289323	3289443
NC_000962.3	3289443	3289563
NC_000962.3	3289563	3289683
NC_000962.3	3289684	3289804
NC_000962.3	3289804	3289924
NC_000962.3	3289925	3290045
NC_000962.3	3290044	3290164
NC_000962.3	3290165	3290285
NC_000962.3	3290285	3290405
NC_000962.3	3290405	3290525
NC_000962.3	3290525	3290645
NC_000962.3	3290645	3290765
NC_000962.3	3290764	3290884
NC_000962.3	3290885	3291005
NC_000962.3	3291004	3291124
NC_000962.3	3291124	3291244
NC_000962.3	3291243	3291363
NC_000962.3	3291363	3291483
NC_000962.3	3291482	3291602
NC_000962.3	3291602	3291722
NC_000962.3	3291721	3291841
NC_000962.3	3291842	3291962
NC_000962.3	3291962	3292082
NC_000962.3	3292082	3292202
NC_000962.3	3292202	3292322
NC_000962.3	3292323	3292443
NC_000962.3	3292443	3292563
NC_000962.3	3292563	3292683
NC_000962.3	3292683	3292803
NC_000962.3	3292804	3292924
NC_000962.3	3292924	3293044
NC_000962.3	3293045	3293165
NC_000962.3	3293164	3293284
NC_000962.3	3293284	3293404
NC_000962.3	3293403	3293523
NC_000962.3	3293524	3293644
NC_000962.3	3293644	3293764
NC_000962.3	3293765	3293885
NC_000962.3	3293884	3294004
NC_000962.3	3294004	3294124
NC_000962.3	3294123	3294243
NC_000962.3	3294243	3294363
NC_000962.3	3294362	3294482
NC_000962.3	3294483	3294603
NC_000962.3	3294602	3294722
NC_000962.3	3294722	3294842
NC_000962.3	3294842	3294962
NC_000962.3	3294963	3295083
NC_000962.3	3295083	3295203
NC_000962.3	3295203	3295323
NC_000962.3	3295322	3295442
NC_000962.3	3295442	3295562
NC_000962.3	3295562	3295682
NC_000962.3	3295683	3295803
NC_000962.3	3295803	3295923
NC_000962.3	3295924	3296044
NC_000962.3	3296043	3296163
NC_000962.3	3296164	3296284
NC_000962.3	3296283	3296403
NC_000962.3	3296403	3296523
NC_000962.3	3296523	3296643
NC_000962.3	3296644	3296764
NC_000962.3	3296763	3296883
NC_000962.3	3296884	3297004
NC_000962.3	3297003	3297123
NC_000962.3	3297123	3297243
NC_000962.3	3297243	3297363
NC_000962.3	3297364	3297484
NC_000962.3	3297484	3297604
NC_000962.3	3297604	3297724
NC_000962.3	3297723	3297843
NC_000962.3	3297844	3297964
NC_000962.3	3297963	3298083
NC_000962.3	3298084	3298204
NC_000962.3	3298204	3298324
NC_000962.3	3298324	3298444
NC_000962.3	3298444	3298564
NC_000962.3	3298565	3298685
NC_000962.3	3298685	3298805
NC_000962.3	3298805	3298925
NC_000962.3	3298924	3299044
NC_000962.3	3299044	3299164
NC_000962.3	3299164	3299284
NC_000962.3	3299284	3299404
NC_000962.3	3299403	3299523
NC_000962.3	3299524	3299644
NC_000962.3	3299643	3299763
NC_000962.3	3299763	3299883
NC_000962.3	3299883	3300003
NC_000962.3	3300004	3300124
NC_000962.3	3300123	3300243
NC_000962.3	3300243	3300363
NC_000962.3	3300362	3300482
NC_000962.3	3300482	3300602
NC_000962.3	3300601	3300721
NC_000962.3	3300722	3300842
NC_000962.3	3300841	3300961
NC_000962.3	3300961	3301081
NC_000962.3	3301080	3301200
NC_000962.3	3301201	3301321
NC_000962.3	3301321	3301441
NC_000962.3	3301441	3301561
NC_000962.3	3301560	3301680
NC_000962.3	3301681	3301801
NC_000962.3	3301800	3301920
NC_000962.3	3301921	3302041
NC_000962.3	3302041	3302161
NC_000962.3	3302162	3302282
NC_000962.3	3302282	3302402
NC_000962.3	3302403	3302523
NC_000962.3	3302522	3302642
NC_000962.3	3302643	3302763
NC_000962.3	3302763	3302883
NC_000962.3	3302884	3303004
NC_000962.3	3303003	3303123
NC_000962.3	3303123	3303243
NC_000962.3	3303243	3303363
NC_000962.3	3303363	3303483
NC_000962.3	3303482	3303602
NC_000962.3	3303602	3303722
NC_000962.3	3303721	3303841
NC_000962.3	3303842	3303962
NC_000962.3	3303961	3304081
NC_000962.3	3304082	3304202
NC_000962.3	3304202	3304322
NC_000962.3	3304323	3304443
NC_000962.3	3304442	3304562
NC_000962.3	3304562	3304682
NC_000962.3	3304681	3304801
NC_000962.3	3304801	3304921
NC_000962.3	3304921	3305041
NC_000962.3	3305041	3305161
NC_000962.3	3305161	3305281
NC_000962.3	3305282	3305402
NC_000962.3	3305401	3305521
NC_000962.3	3305521	3305641
NC_000962.3	3305640	3305760
NC_000962.3	3305760	3305880
NC_000962.3	3305880	3306000
NC_000962.3	3306001	3306121
NC_000962.3	3306121	3306241
NC_000962.3	3306241	3306361
NC_000962.3	3306360	3306480
NC_000962.3	3306480	3306600
NC_000962.3	3306600	3306720
NC_000962.3	3306720	3306840
NC_000962.3	3306839	3306959
NC_000962.3	3306959	3307079
NC_000962.3	3307078	3307198
NC_000962.3	3307199	3307319
NC_000962.3	3307318	3307438
NC_000962.3	3307439	3307559
NC_000962.3	3307558	3307678
NC_000962.3	3307678	3307798
NC_000962.3	3307797	3307917
NC_000962.3	3307917	3308037
NC_000962.3	3308036	3308156
NC_000962.3	3308156	3308276
NC_000962.3	3308275	3308395
NC_000962.3	3308396	3308516
NC_000962.3	3308516	3308636
NC_000962.3	3308637	3308757
NC_000962.3	3308757	3308877
NC_000962.3	3308877	3308997
NC_000962.3	3308997	3309117
NC_000962.3	3309118	3309238
NC_000962.3	3309238	3309358
NC_000962.3	3309359	3309479
NC_000962.3	3309479	3309599
NC_000962.3	3309600	3309720
NC_000962.3	3309720	3309840
NC_000962.3	3309840	3309960
NC_000962.3	3309960	3310080
NC_000962.3	3310080	3310200
NC_000962.3	3310200	3310320
NC_000962.3	3310321	3310441
NC_000962.3	3310441	3310561
NC_000962.3	3310561	3310681
NC_000962.3	3310681	3310801
NC_000962.3	3310802	3310922
NC_000962.3	3310921	3311041
NC_000962.3	3311041	3311161
NC_000962.3	3311161	3311281
NC_000962.3	3311281	3311401
NC_000962.3	3311401	3311521
NC_000962.3	3311521	3311641
NC_000962.3	3311641	3311761
NC_000962.3	3311761	3311881
NC_000962.3	3311881	3312001
NC_000962.3	3312001	3312121
NC_000962.3	3312121	3312241
NC_000962.3	3312241	3312361
NC_000962.3	3312361	3312481
NC_000962.3	3312482	3312602
NC_000962.3	3312601	3312721
NC_000962.3	3312722	3312842
NC_000962.3	3312841	3312961
NC_000962.3	3312962	3313082
NC_000962.3	3313081	3313201
NC_000962.3	3313202	3313322
NC_000962.3	3313321	3313441
NC_000962.3	3313442	3313562
NC_000962.3	3313561	3313681
NC_000962.3	3313681	3313801
NC_000962.3	3313801	3313921
NC_000962.3	3313922	3314042
NC_000962.3	3314041	3314161
NC_000962.3	3314162	3314282
NC_000962.3	3314282	3314402
NC_000962.3	3314403	3314523
NC_000962.3	3314523	3314643
NC_000962.3	3314643	3314763
NC_000962.3	3314763	3314883
NC_000962.3	3314884	3315004
NC_000962.3	3315003	3315123
NC_000962.3	3315123	3315243
NC_000962.3	3315242	3315362
NC_000962.3	3315363	3315483
NC_000962.3	3315483	3315603
NC_000962.3	3315604	3315724
NC_000962.3	3315723	3315843
NC_000962.3	3315843	3315963
NC_000962.3	3315962	3316082
NC_000962.3	3316083	3316203
NC_000962.3	3316202	3316322
NC_000962.3	3316322	3316442
NC_000962.3	3316441	3316561
NC_000962.3	3316561	3316681
NC_000962.3	3316681	3316801
NC_000962.3	3316801	3316921
NC_000962.3	3316921	3317041
NC_000962.3	3317042	3317162
NC_000962.3	3317162	3317282
NC_000962.3	3317282	3317402
NC_000962.3	3317402	3317522
NC_000962.3	3317522	3317642
NC_000962.3	3317642	3317762
NC_000962.3	3317763	3317883
NC_000962.3	3317883	3318003
NC_000962.3	3318003	3318123
NC_000962.3	3318123	3318243
NC_000962.3	3318244	3318364
NC_000962.3	3318363	3318483
NC_000962.3	3318484	3318604
NC_000962.3	3318604	3318724
NC_000962.3	3318724	3318844
NC_000962.3	3318844	3318964
NC_000962.3	3318964	3319084
NC_000962.3	3319083	3319203
NC_000962.3	3319203	3319323
NC_000962.3	3319322	3319442
NC_000962.3	3319442	3319562
NC_000962.3	3319562	3319682
NC_000962.3	3319683	3319803
NC_000962.3	3319803	3319923
NC_000962.3	3319923	3320043
NC_000962.3	3320043	3320163
NC_000962.3	3320163	3320283
NC_000962.3	3320282	3320402
NC_000962.3	3320403	3320523
NC_000962.3	3320523	3320643
NC_000962.3	3320643	3320763
NC_000962.3	3320762	3320882
NC_000962.3	3320883	3321003
NC_000962.3	3321002	3321122
NC_000962.3	3321122	3321242
NC_000962.3	3321242	3321362
NC_000962.3	3321363	3321483
NC_000962.3	3321483	3321603
NC_000962.3	3321603	3321723
NC_000962.3	3321723	3321843
NC_000962.3	3321843	3321963
NC_000962.3	3321962	3322082
NC_000962.3	3322083	3322203
NC_000962.3	3322203	3322323
NC_000962.3	3322324	3322444
NC_000962.3	3322443	3322563
NC_000962.3	3322564	3322684
NC_000962.3	3322684	3322804
NC_000962.3	3322805	3322925
NC_000962.3	3322925	3323045
NC_000962.3	3323046	3323166
NC_000962.3	3323166	3323286
NC_000962.3	3323286	3323406
NC_000962.3	3323405	3323525
NC_000962.3	3323525	3323645
NC_000962.3	3323644	3323764
NC_000962.3	3323765	3323885
NC_000962.3	3323885	3324005
NC_000962.3	3324006	3324126
NC_000962.3	3324126	3324246
NC_000962.3	3324246	3324366
NC_000962.3	3324365	3324485
NC_000962.3	3324485	3324605
NC_000962.3	3324605	3324725
NC_000962.3	3324726	3324846
NC_000962.3	3324846	3324966
NC_000962.3	3324967	3325087
NC_000962.3	3325086	3325206
NC_000962.3	3325206	3325326
NC_000962.3	3325325	3325445
NC_000962.3	3325445	3325565
NC_000962.3	3325564	3325684
NC_000962.3	3325684	3325804
NC_000962.3	3325803	3325923
NC_000962.3	3325924	3326044
NC_000962.3	3326044	3326164
NC_000962.3	3326164	3326284
NC_000962.3	3326284	3326404
NC_000962.3	3326404	3326524
NC_000962.3	3326523	3326643
NC_000962.3	3326643	3326763
NC_000962.3	3326763	3326883
NC_000962.3	3326883	3327003
NC_000962.3	3327002	3327122
NC_000962.3	3327122	3327242
NC_000962.3	3327242	3327362
NC_000962.3	3327362	3327482
NC_000962.3	3327482	3327602
NC_000962.3	3327603	3327723
NC_000962.3	3327722	3327842
NC_000962.3	3327842	3327962
NC_000962.3	3327962	3328082
NC_000962.3	3328082	3328202
NC_000962.3	3328201	3328321
NC_000962.3	3328321	3328441
NC_000962.3	3328440	3328560
NC_000962.3	3328560	3328680
NC_000962.3	3328679	3328799
NC_000962.3	3328799	3328919
NC_000962.3	3328918	3329038
NC_000962.3	3329039	3329159
NC_000962.3	3329159	3329279
NC_000962.3	3329279	3329399
NC_000962.3	3329398	3329518
NC_000962.3	3329518	3329638
NC_000962.3	3329638	3329758
NC_000962.3	3329758	3329878
NC_000962.3	3329878	3329998
NC_000962.3	3329998	3330118
NC_000962.3	3330118	3330238
NC_000962.3	3330239	3330359
NC_000962.3	3330358	3330478
NC_000962.3	3330479	3330599
NC_000962.3	3330599	3330719
NC_000962.3	3330720	3330840
NC_000962.3	3330839	3330959
NC_000962.3	3330959	3331079
NC_000962.3	3331079	3331199
NC_000962.3	3331200	3331320
NC_000962.3	3331320	3331440
NC_000962.3	3331440	3331560
NC_000962.3	3331559	3331679
NC_000962.3	3331680	3331800
NC_000962.3	3331800	3331920
NC_000962.3	3331920	3332040
NC_000962.3	3332039	3332159
NC_000962.3	3332159	3332279
NC_000962.3	3332278	3332398
NC_000962.3	3332398	3332518
NC_000962.3	3332518	3332638
NC_000962.3	3332639	3332759
NC_000962.3	3332758	3332878
NC_000962.3	3332878	3332998
NC_000962.3	3332997	3333117
NC_000962.3	3333118	3333238
NC_000962.3	3333238	3333358
NC_000962.3	3333358	3333478
NC_000962.3	3333478	3333598
NC_000962.3	3333598	3333718
NC_000962.3	3333717	3333837
NC_000962.3	3333838	3333958
NC_000962.3	3333957	3334077
NC_000962.3	3334077	3334197
NC_000962.3	3334197	3334317
NC_000962.3	3334317	3334437
NC_000962.3	3334436	3334556
NC_000962.3	3334556	3334676
NC_000962.3	3334675	3334795
NC_000962.3	3334796	3334916
NC_000962.3	3334915	3335035
NC_000962.3	3335035	3335155
NC_000962.3	3335154	3335274
NC_000962.3	3335274	3335394
NC_000962.3	3335394	3335514
NC_000962.3	3335515	3335635
NC_000962.3	3335635	3335755
NC_000962.3	3335755	3335875
NC_000962.3	3335874	3335994
NC_000962.3	3335995	3336115
NC_000962.3	3336114	3336234
NC_000962.3	3336234	3336354
NC_000962.3	3336354	3336474
NC_000962.3	3336474	3336594
NC_000962.3	3336594	3336714
NC_000962.3	3336715	3336835
NC_000962.3	3336834	3336954
NC_000962.3	3336955	3337075
NC_000962.3	3337074	3337194
NC_000962.3	3337195	3337315
NC_000962.3	3337314	3337434
NC_000962.3	3337434	3337554
NC_000962.3	3337554	3337674
NC_000962.3	3337674	3337794
NC_000962.3	3337793	3337913
NC_000962.3	3337914	3338034
NC_000962.3	3338033	3338153
NC_000962.3	3338153	3338273
NC_000962.3	3338273	3338393
NC_000962.3	3338393	3338513
NC_000962.3	3338513	3338633
NC_000962.3	3338634	3338754
NC_000962.3	3338753	3338873
NC_000962.3	3338873	3338993
NC_000962.3	3338992	3339112
NC_000962.3	3339113	3339233
NC_000962.3	3339233	3339353
NC_000962.3	3339354	3339474
NC_000962.3	3339473	3339593
NC_000962.3	3339594	3339714
NC_000962.3	3339713	3339833
NC_000962.3	3339833	3339953
NC_000962.3	3339952	3340072
NC_000962.3	3340073	3340193
NC_000962.3	3340192	3340312
NC_000962.3	3340313	3340433
NC_000962.3	3340433	3340553
NC_000962.3	3340553	3340673
NC_000962.3	3340672	3340792
NC_000962.3	3340792	3340912
NC_000962.3	3340912	3341032
NC_000962.3	3341032	3341152
NC_000962.3	3341152	3341272
NC_000962.3	3341273	3341393
NC_000962.3	3341392	3341512
NC_000962.3	3341513	3341633
NC_000962.3	3341633	3341753
NC_000962.3	3341754	3341874
NC_000962.3	3341873	3341993
NC_000962.3	3341993	3342113
NC_000962.3	3342113	3342233
NC_000962.3	3342234	3342354
NC_000962.3	3342353	3342473
NC_000962.3	3342473	3342593
NC_000962.3	3342592	3342712
NC_000962.3	3342713	3342833
NC_000962.3	3342832	3342952
NC_000962.3	3342952	3343072
NC_000962.3	3343072	3343192
NC_000962.3	3343193	3343313
NC_000962.3	3343313	3343433
NC_000962.3	3343433	3343553
NC_000962.3	3343553	3343673
NC_000962.3	3343673	3343793
NC_000962.3	3343793	3343913
NC_000962.3	3343914	3344034
NC_000962.3	3344033	3344153
NC_000962.3	3344154	3344274
NC_000962.3	3344274	3344394
NC_000962.3	3344394	3344514
NC_000962.3	3344513	3344633
NC_000962.3	3344633	3344753
NC_000962.3	3344752	3344872
NC_000962.3	3344873	3344993
NC_000962.3	3344993	3345113
NC_000962.3	3345113	3345233
NC_000962.3	3345233	3345353
NC_000962.3	3345354	3345474
NC_000962.3	3345473	3345593
NC_000962.3	3345594	3345714
NC_000962.3	3345714	3345834
NC_000962.3	3345835	3345955
NC_000962.3	3345955	3346075
NC_000962.3	3346076	3346196
NC_000962.3	3346196	3346316
NC_000962.3	3346317	3346437
NC_000962.3	3346437	3346557
NC_000962.3	3346558	3346678
NC_000962.3	3346678	3346798
NC_000962.3	3346798	3346918
NC_000962.3	3346918	3347038
NC_000962.3	3347038	3347158
NC_000962.3	3347158	3347278
NC_000962.3	3347279	3347399
NC_000962.3	3347399	3347519
NC_000962.3	3347519	3347639
NC_000962.3	3347638	3347758
NC_000962.3	3347759	3347879
NC_000962.3	3347878	3347998
NC_000962.3	3347999	3348119
NC_000962.3	3348119	3348239
NC_000962.3	3348239	3348359
NC_000962.3	3348359	3348479
NC_000962.3	3348480	3348600
NC_000962.3	3348600	3348720
NC_000962.3	3348721	3348841
NC_000962.3	3348841	3348961
NC_000962.3	3348962	3349082
NC_000962.3	3349082	3349202
NC_000962.3	3349202	3349322
NC_000962.3	3349322	3349442
NC_000962.3	3349442	3349562
NC_000962.3	3349561	3349681
NC_000962.3	3349682	3349802
NC_000962.3	3349801	3349921
NC_000962.3	3349922	3350042
NC_000962.3	3350041	3350161
NC_000962.3	3350162	3350282
NC_000962.3	3350282	3350402
NC_000962.3	3350402	3350522
NC_000962.3	3350521	3350641
NC_000962.3	3350642	3350762
NC_000962.3	3350762	3350882
NC_000962.3	3350882	3351002
NC_000962.3	3351001	3351121
NC_000962.3	3351122	3351242
NC_000962.3	3351242	3351362
NC_000962.3	3351363	3351483
NC_000962.3	3351482	3351602
NC_000962.3	3351603	3351723
NC_000962.3	3351722	3351842
NC_000962.3	3351842	3351962
NC_000962.3	3351962	3352082
NC_000962.3	3352082	3352202
NC_000962.3	3352202	3352322
NC_000962.3	3352322	3352442
NC_000962.3	3352441	3352561
NC_000962.3	3352562	3352682
NC_000962.3	3352681	3352801
NC_000962.3	3352802	3352922
NC_000962.3	3352921	3353041
NC_000962.3	3353042	3353162
NC_000962.3	3353162	3353282
NC_000962.3	3353283	3353403
NC_000962.3	3353403	3353523
NC_000962.3	3353524	3353644
NC_000962.3	3353643	3353763
NC_000962.3	3353763	3353883
NC_000962.3	3353883	3354003
NC_000962.3	3354004	3354124
NC_000962.3	3354123	3354243
NC_000962.3	3354243	3354363
NC_000962.3	3354363	3354483
NC_000962.3	3354483	3354603
NC_000962.3	3354603	3354723
NC_000962.3	3354724	3354844
NC_000962.3	3354843	3354963
NC_000962.3	3354964	3355084
NC_000962.3	3355083	3355203
NC_000962.3	3355203	3355323
NC_000962.3	3355323	3355443
NC_000962.3	3355443	3355563
NC_000962.3	3355562	3355682
NC_000962.3	3355683	3355803
NC_000962.3	3355802	3355922
NC_000962.3	3355922	3356042
NC_000962.3	3356042	3356162
NC_000962.3	3356162	3356282
NC_000962.3	3356282	3356402
NC_000962.3	3356402	3356522
NC_000962.3	3356522	3356642
NC_000962.3	3356642	3356762
NC_000962.3	3356762	3356882
NC_000962.3	3356883	3357003
NC_000962.3	3357002	3357122
NC_000962.3	3357122	3357242
NC_000962.3	3357241	3357361
NC_000962.3	3357362	3357482
NC_000962.3	3357481	3357601
NC_000962.3	3357601	3357721
NC_000962.3	3357720	3357840
NC_000962.3	3357841	3357961
NC_000962.3	3357960	3358080
NC_000962.3	3358080	3358200
NC_000962.3	3358200	3358320
NC_000962.3	3358321	3358441
NC_000962.3	3358441	3358561
NC_000962.3	3358562	3358682
NC_000962.3	3358682	3358802
NC_000962.3	3358802	3358922
NC_000962.3	3358921	3359041
NC_000962.3	3359042	3359162
NC_000962.3	3359162	3359282
NC_000962.3	3359282	3359402
NC_000962.3	3359401	3359521
NC_000962.3	3359522	3359642
NC_000962.3	3359642	3359762
NC_000962.3	3359763	3359883
NC_000962.3	3359882	3360002
NC_000962.3	3360002	3360122
NC_000962.3	3360122	3360242
NC_000962.3	3360243	3360363
NC_000962.3	3360363	3360483
NC_000962.3	3360484	3360604
NC_000962.3	3360603	3360723
NC_000962.3	3360723	3360843
NC_000962.3	3360843	3360963
NC_000962.3	3360964	3361084
NC_000962.3	3361083	3361203
NC_000962.3	3361203	3361323
NC_000962.3	3361323	3361443
NC_000962.3	3361444	3361564
NC_000962.3	3361564	3361684
NC_000962.3	3361684	3361804
NC_000962.3	3361804	3361924
NC_000962.3	3361924	3362044
NC_000962.3	3362044	3362164
NC_000962.3	3362165	3362285
NC_000962.3	3362285	3362405
NC_000962.3	3362405	3362525
NC_000962.3	3362524	3362644
NC_000962.3	3362645	3362765
NC_000962.3	3362764	3362884
NC_000962.3	3362885	3363005
NC_000962.3	3363005	3363125
NC_000962.3	3363126	3363246
NC_000962.3	3363246	3363366
NC_000962.3	3363367	3363487
NC_000962.3	3363486	3363606
NC_000962.3	3363606	3363726
NC_000962.3	3363725	3363845
NC_000962.3	3363845	3363965
NC_000962.3	3363965	3364085
NC_000962.3	3364086	3364206
NC_000962.3	3364206	3364326
NC_000962.3	3364327	3364447
NC_000962.3	3364446	3364566
NC_000962.3	3364566	3364686
NC_000962.3	3364686	3364806
NC_000962.3	3364807	3364927
NC_000962.3	3364926	3365046
NC_000962.3	3365046	3365166
NC_000962.3	3365165	3365285
NC_000962.3	3365286	3365406
NC_000962.3	3365406	3365526
NC_000962.3	3365527	3365647
NC_000962.3	3365646	3365766
NC_000962.3	3365767	3365887
NC_000962.3	3365886	3366006
NC_000962.3	3366007	3366127
NC_000962.3	3366127	3366247
NC_000962.3	3366247	3366367
NC_000962.3	3366366	3366486
NC_000962.3	3366487	3366607
NC_000962.3	3366606	3366726
NC_000962.3	3366727	3366847
NC_000962.3	3366846	3366966
NC_000962.3	3366966	3367086
NC_000962.3	3367086	3367206
NC_000962.3	3367206	3367326
NC_000962.3	3367326	3367446
NC_000962.3	3367446	3367566
NC_000962.3	3367565	3367685
NC_000962.3	3367686	3367806
NC_000962.3	3367806	3367926
NC_000962.3	3367927	3368047
NC_000962.3	3368047	3368167
NC_000962.3	3368167	3368287
NC_000962.3	3368286	3368406
NC_000962.3	3368406	3368526
NC_000962.3	3368526	3368646
NC_000962.3	3368647	3368767
NC_000962.3	3368766	3368886
NC_000962.3	3368886	3369006
NC_000962.3	3369006	3369126
NC_000962.3	3369126	3369246
NC_000962.3	3369246	3369366
NC_000962.3	3369367	3369487
NC_000962.3	3369487	3369607
NC_000962.3	3369607	3369727
NC_000962.3	3369727	3369847
NC_000962.3	3369847	3369967
NC_000962.3	3369967	3370087
NC_000962.3	3370087	3370207
NC_000962.3	3370206	3370326
NC_000962.3	3370327	3370447
NC_000962.3	3370446	3370566
NC_000962.3	3370566	3370686
NC_000962.3	3370685	3370805
NC_000962.3	3370806	3370926
NC_000962.3	3370926	3371046
NC_000962.3	3371047	3371167
NC_000962.3	3371167	3371287
NC_000962.3	3371287	3371407
NC_000962.3	3371407	3371527
NC_000962.3	3371528	3371648
NC_000962.3	3371648	3371768
NC_000962.3	3371768	3371888
NC_000962.3	3371888	3372008
NC_000962.3	3372008	3372128
NC_000962.3	3372128	3372248
NC_000962.3	3372249	3372369
NC_000962.3	3372369	3372489
NC_000962.3	3372490	3372610
NC_000962.3	3372609	3372729
NC_000962.3	3372730	3372850
NC_000962.3	3372850	3372970
NC_000962.3	3372971	3373091
NC_000962.3	3373090	3373210
NC_000962.3	3373210	3373330
NC_000962.3	3373329	3373449
NC_000962.3	3373449	3373569
NC_000962.3	3373568	3373688
NC_000962.3	3373689	3373809
NC_000962.3	3373809	3373929
NC_000962.3	3373929	3374049
NC_000962.3	3374048	3374168
NC_000962.3	3374168	3374288
NC_000962.3	3374287	3374407
NC_000962.3	3374407	3374527
NC_000962.3	3374526	3374646
NC_000962.3	3374647	3374767
NC_000962.3	3374766	3374886
NC_000962.3	3374887	3375007
NC_000962.3	3375006	3375126
NC_000962.3	3375127	3375247
NC_000962.3	3375247	3375367
NC_000962.3	3375368	3375488
NC_000962.3	3375488	3375608
NC_000962.3	3375609	3375729
NC_000962.3	3375729	3375849
NC_000962.3	3375850	3375970
NC_000962.3	3375970	3376090
NC_000962.3	3376091	3376211
NC_000962.3	3376210	3376330
NC_000962.3	3376331	3376451
NC_000962.3	3376450	3376570
NC_000962.3	3376570	3376690
NC_000962.3	3376689	3376809
NC_000962.3	3376810	3376930
NC_000962.3	3376929	3377049
NC_000962.3	3377049	3377169
NC_000962.3	3377169	3377289
NC_000962.3	3377290	3377410
NC_000962.3	3377409	3377529
NC_000962.3	3377530	3377650
NC_000962.3	3377649	3377769
NC_000962.3	3377769	3377889
NC_000962.3	3377889	3378009
NC_000962.3	3378010	3378130
NC_000962.3	3378130	3378250
NC_000962.3	3378251	3378371
NC_000962.3	3378370	3378490
NC_000962.3	3378491	3378611
NC_000962.3	3378611	3378731
NC_000962.3	3378731	3378851
NC_000962.3	3378850	3378970
NC_000962.3	3378970	3379090
NC_000962.3	3379089	3379209
NC_000962.3	3379210	3379330
NC_000962.3	3379329	3379449
NC_000962.3	3379450	3379570
NC_000962.3	3379569	3379689
NC_000962.3	3379690	3379810
NC_000962.3	3379810	3379930
NC_000962.3	3379931	3380051
NC_000962.3	3380051	3380171
NC_000962.3	3380171	3380291
NC_000962.3	3380291	3380411
NC_000962.3	3380412	3380532
NC_000962.3	3380531	3380651
NC_000962.3	3380651	3380771
NC_000962.3	3380771	3380891
NC_000962.3	3380891	3381011
NC_000962.3	3381010	3381130
NC_000962.3	3381130	3381250
NC_000962.3	3381250	3381370
NC_000962.3	3381370	3381490
NC_000962.3	3381489	3381609
NC_000962.3	3381609	3381729
NC_000962.3	3381728	3381848
NC_000962.3	3381849	3381969
NC_000962.3	3381969	3382089
NC_000962.3	3382089	3382209
NC_000962.3	3382209	3382329
NC_000962.3	3382330	3382450
NC_000962.3	3382449	3382569
NC_000962.3	3382570	3382690
NC_000962.3	3382689	3382809
NC_000962.3	3382809	3382929
NC_000962.3	3382928	3383048
NC_000962.3	3383048	3383168
NC_000962.3	3383167	3383287
NC_000962.3	3383288	3383408
NC_000962.3	3383408	3383528
NC_000962.3	3383529	3383649
NC_000962.3	3383649	3383769
NC_000962.3	3383770	3383890
NC_000962.3	3383889	3384009
NC_000962.3	3384010	3384130
NC_000962.3	3384129	3384249
NC_000962.3	3384249	3384369
NC_000962.3	3384369	3384489
NC_000962.3	3384490	3384610
NC_000962.3	3384610	3384730
NC_000962.3	3384730	3384850
NC_000962.3	3384850	3384970
NC_000962.3	3384971	3385091
NC_000962.3	3385091	3385211
NC_000962.3	3385212	3385332
NC_000962.3	3385332	3385452
NC_000962.3	3385452	3385572
NC_000962.3	3385571	3385691
NC_000962.3	3385692	3385812
NC_000962.3	3385812	3385932
NC_000962.3	3385932	3386052
NC_000962.3	3386051	3386171
NC_000962.3	3386172	3386292
NC_000962.3	3386291	3386411
NC_000962.3	3386411	3386531
NC_000962.3	3386530	3386650
NC_000962.3	3386651	3386771
NC_000962.3	3386770	3386890
NC_000962.3	3386890	3387010
NC_000962.3	3387009	3387129
NC_000962.3	3387129	3387249
NC_000962.3	3387249	3387369
NC_000962.3	3387369	3387489
NC_000962.3	3387488	3387608
NC_000962.3	3387608	3387728
NC_000962.3	3387727	3387847
NC_000962.3	3387848	3387968
NC_000962.3	3387967	3388087
NC_000962.3	3388087	3388207
NC_000962.3	3388206	3388326
NC_000962.3	3388327	3388447
NC_000962.3	3388446	3388566
NC_000962.3	3388566	3388686
NC_000962.3	3388686	3388806
NC_000962.3	3388806	3388926
NC_000962.3	3388925	3389045
NC_000962.3	3389045	3389165
NC_000962.3	3389164	3389284
NC_000962.3	3389284	3389404
NC_000962.3	3389404	3389524
NC_000962.3	3389525	3389645
NC_000962.3	3389645	3389765
NC_000962.3	3389765	3389885
NC_000962.3	3389885	3390005
NC_000962.3	3390005	3390125
NC_000962.3	3390125	3390245
NC_000962.3	3390245	3390365
NC_000962.3	3390364	3390484
NC_000962.3	3390484	3390604
NC_000962.3	3390604	3390724
NC_000962.3	3390724	3390844
NC_000962.3	3390844	3390964
NC_000962.3	3390965	3391085
NC_000962.3	3391085	3391205
NC_000962.3	3391205	3391325
NC_000962.3	3391325	3391445
NC_000962.3	3391445	3391565
NC_000962.3	3391565	3391685
NC_000962.3	3391686	3391806
NC_000962.3	3391805	3391925
NC_000962.3	3391926	3392046
NC_000962.3	3392045	3392165
NC_000962.3	3392165	3392285
NC_000962.3	3392285	3392405
NC_000962.3	3392406	3392526
NC_000962.3	3392525	3392645
NC_000962.3	3392645	3392765
NC_000962.3	3392764	3392884
NC_000962.3	3392884	3393004
NC_000962.3	3393004	3393124
NC_000962.3	3393124	3393244
NC_000962.3	3393243	3393363
NC_000962.3	3393364	3393484
NC_000962.3	3393483	3393603
NC_000962.3	3393604	3393724
NC_000962.3	3393723	3393843
NC_000962.3	3393843	3393963
NC_000962.3	3393963	3394083
NC_000962.3	3394083	3394203
NC_000962.3	3394202	3394322
NC_000962.3	3394322	3394442
NC_000962.3	3394442	3394562
NC_000962.3	3394562	3394682
NC_000962.3	3394682	3394802
NC_000962.3	3394803	3394923
NC_000962.3	3394923	3395043
NC_000962.3	3395043	3395163
NC_000962.3	3395162	3395282
NC_000962.3	3395282	3395402
NC_000962.3	3395401	3395521
NC_000962.3	3395522	3395642
NC_000962.3	3395642	3395762
NC_000962.3	3395763	3395883
NC_000962.3	3395883	3396003
NC_000962.3	3396004	3396124
NC_000962.3	3396123	3396243
NC_000962.3	3396243	3396363
NC_000962.3	3396362	3396482
NC_000962.3	3396483	3396603
NC_000962.3	3396602	3396722
NC_000962.3	3396723	3396843
NC_000962.3	3396842	3396962
NC_000962.3	3396963	3397083
NC_000962.3	3397083	3397203
NC_000962.3	3397204	3397324
NC_000962.3	3397323	3397443
NC_000962.3	3397443	3397563
NC_000962.3	3397563	3397683
NC_000962.3	3397683	3397803
NC_000962.3	3397803	3397923
NC_000962.3	3397924	3398044
NC_000962.3	3398044	3398164
NC_000962.3	3398165	3398285
NC_000962.3	3398284	3398404
NC_000962.3	3398405	3398525
NC_000962.3	3398525	3398645
NC_000962.3	3398645	3398765
NC_000962.3	3398765	3398885
NC_000962.3	3398885	3399005
NC_000962.3	3399004	3399124
NC_000962.3	3399124	3399244
NC_000962.3	3399243	3399363
NC_000962.3	3399363	3399483
NC_000962.3	3399483	3399603
NC_000962.3	3399603	3399723
NC_000962.3	3399722	3399842
NC_000962.3	3399842	3399962
NC_000962.3	3399962	3400082
NC_000962.3	3400083	3400203
NC_000962.3	3400203	3400323
NC_000962.3	3400323	3400443
NC_000962.3	3400442	3400562
NC_000962.3	3400563	3400683
NC_000962.3	3400682	3400802
NC_000962.3	3400802	3400922
NC_000962.3	3400922	3401042
NC_000962.3	3401043	3401163
NC_000962.3	3401162	3401282
NC_000962.3	3401282	3401402
NC_000962.3	3401401	3401521
NC_000962.3	3401521	3401641
NC_000962.3	3401641	3401761
NC_000962.3	3401762	3401882
NC_000962.3	3401881	3402001
NC_000962.3	3402002	3402122
NC_000962.3	3402122	3402242
NC_000962.3	3402242	3402362
NC_000962.3	3402362	3402482
NC_000962.3	3402483	3402603
NC_000962.3	3402602	3402722
NC_000962.3	3402723	3402843
NC_000962.3	3402842	3402962
NC_000962.3	3402963	3403083
NC_000962.3	3403083	3403203
NC_000962.3	3403203	3403323
NC_000962.3	3403323	3403443
NC_000962.3	3403443	3403563
NC_000962.3	3403563	3403683
NC_000962.3	3403683	3403803
NC_000962.3	3403802	3403922
NC_000962.3	3403923	3404043
NC_000962.3	3404043	3404163
NC_000962.3	3404163	3404283
NC_000962.3	3404282	3404402
NC_000962.3	3404402	3404522
NC_000962.3	3404522	3404642
NC_000962.3	3404642	3404762
NC_000962.3	3404761	3404881
NC_000962.3	3404881	3405001
NC_000962.3	3405000	3405120
NC_000962.3	3405121	3405241
NC_000962.3	3405240	3405360
NC_000962.3	3405361	3405481
NC_000962.3	3405481	3405601
NC_000962.3	3405602	3405722
NC_000962.3	3405721	3405841
NC_000962.3	3405842	3405962
NC_000962.3	3405962	3406082
NC_000962.3	3406083	3406203
NC_000962.3	3406202	3406322
NC_000962.3	3406322	3406442
NC_000962.3	3406442	3406562
NC_000962.3	3406562	3406682
NC_000962.3	3406681	3406801
NC_000962.3	3406801	3406921
NC_000962.3	3406920	3407040
NC_000962.3	3407040	3407160
NC_000962.3	3407160	3407280
NC_000962.3	3407281	3407401
NC_000962.3	3407400	3407520
NC_000962.3	3407521	3407641
NC_000962.3	3407641	3407761
NC_000962.3	3407761	3407881
NC_000962.3	3407880	3408000
NC_000962.3	3408001	3408121
NC_000962.3	3408121	3408241
NC_000962.3	3408241	3408361
NC_000962.3	3408360	3408480
NC_000962.3	3408480	3408600
NC_000962.3	3408600	3408720
NC_000962.3	3408721	3408841
NC_000962.3	3408841	3408961
NC_000962.3	3408962	3409082
NC_000962.3	3409081	3409201
NC_000962.3	3409202	3409322
NC_000962.3	3409322	3409442
NC_000962.3	3409443	3409563
NC_000962.3	3409563	3409683
NC_000962.3	3409684	3409804
NC_000962.3	3409803	3409923
NC_000962.3	3409923	3410043
NC_000962.3	3410042	3410162
NC_000962.3	3410162	3410282
NC_000962.3	3410282	3410402
NC_000962.3	3410402	3410522
NC_000962.3	3410521	3410641
NC_000962.3	3410641	3410761
NC_000962.3	3410761	3410881
NC_000962.3	3410881	3411001
NC_000962.3	3411001	3411121
NC_000962.3	3411121	3411241
NC_000962.3	3411240	3411360
NC_000962.3	3411360	3411480
NC_000962.3	3411480	3411600
NC_000962.3	3411601	3411721
NC_000962.3	3411720	3411840
NC_000962.3	3411840	3411960
NC_000962.3	3411959	3412079
NC_000962.3	3412080	3412200
NC_000962.3	3412200	3412320
NC_000962.3	3412320	3412440
NC_000962.3	3412439	3412559
NC_000962.3	3412560	3412680
NC_000962.3	3412680	3412800
NC_000962.3	3412801	3412921
NC_000962.3	3412920	3413040
NC_000962.3	3413041	3413161
NC_000962.3	3413161	3413281
NC_000962.3	3413282	3413402
NC_000962.3	3413401	3413521
NC_000962.3	3413521	3413641
NC_000962.3	3413640	3413760
NC_000962.3	3413760	3413880
NC_000962.3	3413879	3413999
NC_000962.3	3413999	3414119
NC_000962.3	3414118	3414238
NC_000962.3	3414238	3414358
NC_000962.3	3414357	3414477
NC_000962.3	3414477	3414597
NC_000962.3	3414597	3414717
NC_000962.3	3414718	3414838
NC_000962.3	3414837	3414957
NC_000962.3	3414957	3415077
NC_000962.3	3415077	3415197
NC_000962.3	3415198	3415318
NC_000962.3	3415318	3415438
NC_000962.3	3415438	3415558
NC_000962.3	3415557	3415677
NC_000962.3	3415678	3415798
NC_000962.3	3415798	3415918
NC_000962.3	3415918	3416038
NC_000962.3	3416037	3416157
NC_000962.3	3416158	3416278
NC_000962.3	3416277	3416397
NC_000962.3	3416398	3416518
NC_000962.3	3416518	3416638
NC_000962.3	3416638	3416758
NC_000962.3	3416757	3416877
NC_000962.3	3416878	3416998
NC_000962.3	3416997	3417117
NC_000962.3	3417118	3417238
NC_000962.3	3417237	3417357
NC_000962.3	3417358	3417478
NC_000962.3	3417478	3417598
NC_000962.3	3417599	3417719
NC_000962.3	3417719	3417839
NC_000962.3	3417840	3417960
NC_000962.3	3417960	3418080
NC_000962.3	3418080	3418200
NC_000962.3	3418200	3418320
NC_000962.3	3418320	3418440
NC_000962.3	3418439	3418559
NC_000962.3	3418560	3418680
NC_000962.3	3418679	3418799
NC_000962.3	3418799	3418919
NC_000962.3	3418918	3419038
NC_000962.3	3419039	3419159
NC_000962.3	3419158	3419278
NC_000962.3	3419278	3419398
NC_000962.3	3419397	3419517
NC_000962.3	3419517	3419637
NC_000962.3	3419636	3419756
NC_000962.3	3419757	3419877
NC_000962.3	3419876	3419996
NC_000962.3	3419996	3420116
NC_000962.3	3420115	3420235
NC_000962.3	3420236	3420356
NC_000962.3	3420355	3420475
NC_000962.3	3420475	3420595
NC_000962.3	3420595	3420715
NC_000962.3	3420716	3420836
NC_000962.3	3420835	3420955
NC_000962.3	3420955	3421075
NC_000962.3	3421074	3421194
NC_000962.3	3421195	3421315
NC_000962.3	3421314	3421434
NC_000962.3	3421434	3421554
NC_000962.3	3421553	3421673
NC_000962.3	3421674	3421794
NC_000962.3	3421793	3421913
NC_000962.3	3421914	3422034
NC_000962.3	3422033	3422153
NC_000962.3	3422153	3422273
NC_000962.3	3422273	3422393
NC_000962.3	3422394	3422514
NC_000962.3	3422514	3422634
NC_000962.3	3422634	3422754
NC_000962.3	3422753	3422873
NC_000962.3	3422873	3422993
NC_000962.3	3422993	3423113
NC_000962.3	3423113	3423233
NC_000962.3	3423232	3423352
NC_000962.3	3423353	3423473
NC_000962.3	3423473	3423593
NC_000962.3	3423594	3423714
NC_000962.3	3423713	3423833
NC_000962.3	3423833	3423953
NC_000962.3	3423953	3424073
NC_000962.3	3424073	3424193
NC_000962.3	3424193	3424313
NC_000962.3	3424314	3424434
NC_000962.3	3424433	3424553
NC_000962.3	3424553	3424673
NC_000962.3	3424673	3424793
NC_000962.3	3424794	3424914
NC_000962.3	3424914	3425034
NC_000962.3	3425035	3425155
NC_000962.3	3425155	3425275
NC_000962.3	3425276	3425396
NC_000962.3	3425396	3425516
NC_000962.3	3425517	3425637
NC_000962.3	3425636	3425756
NC_000962.3	3425756	3425876
NC_000962.3	3425876	3425996
NC_000962.3	3425996	3426116
NC_000962.3	3426116	3426236
NC_000962.3	3426236	3426356
NC_000962.3	3426356	3426476
NC_000962.3	3426476	3426596
NC_000962.3	3426596	3426716
NC_000962.3	3426717	3426837
NC_000962.3	3426836	3426956
NC_000962.3	3426956	3427076
NC_000962.3	3427076	3427196
NC_000962.3	3427196	3427316
NC_000962.3	3427316	3427436
NC_000962.3	3427436	3427556
NC_000962.3	3427555	3427675
NC_000962.3	3427675	3427795
NC_000962.3	3427794	3427914
NC_000962.3	3427914	3428034
NC_000962.3	3428033	3428153
NC_000962.3	3428154	3428274
NC_000962.3	3428273	3428393
NC_000962.3	3428393	3428513
NC_000962.3	3428513	3428633
NC_000962.3	3428634	3428754
NC_000962.3	3428753	3428873
NC_000962.3	3428874	3428994
NC_000962.3	3428994	3429114
NC_000962.3	3429114	3429234
NC_000962.3	3429233	3429353
NC_000962.3	3429353	3429473
NC_000962.3	3429473	3429593
NC_000962.3	3429593	3429713
NC_000962.3	3429713	3429833
NC_000962.3	3429833	3429953
NC_000962.3	3429952	3430072
NC_000962.3	3430072	3430192
NC_000962.3	3430191	3430311
NC_000962.3	3430311	3430431
NC_000962.3	3430430	3430550
NC_000962.3	3430550	3430670
NC_000962.3	3430669	3430789
NC_000962.3	3430790	3430910
NC_000962.3	3430910	3431030
NC_000962.3	3431030	3431150
NC_000962.3	3431150	3431270
NC_000962.3	3431271	3431391
NC_000962.3	3431390	3431510
NC_000962.3	3431510	3431630
NC_000962.3	3431629	3431749
NC_000962.3	3431749	3431869
NC_000962.3	3431868	3431988
NC_000962.3	3431988	3432108
NC_000962.3	3432107	3432227
NC_000962.3	3432228	3432348
NC_000962.3	3432347	3432467
NC_000962.3	3432467	3432587
NC_000962.3	3432586	3432706
NC_000962.3	3432707	3432827
NC_000962.3	3432826	3432946
NC_000962.3	3432946	3433066
NC_000962.3	3433066	3433186
NC_000962.3	3433186	3433306
NC_000962.3	3433305	3433425
NC_000962.3	3433426	3433546
NC_000962.3	3433546	3433666
NC_000962.3	3433666	3433786
NC_000962.3	3433786	3433906
NC_000962.3	3433907	3434027
NC_000962.3	3434027	3434147
NC_000962.3	3434148	3434268
NC_000962.3	3434267	3434387
NC_000962.3	3434387	3434507
NC_000962.3	3434507	3434627
NC_000962.3	3434628	3434748
NC_000962.3	3434747	3434867
NC_000962.3	3434867	3434987
NC_000962.3	3434987	3435107
NC_000962.3	3435108	3435228
NC_000962.3	3435228	3435348
NC_000962.3	3435348	3435468
NC_000962.3	3435467	3435587
NC_000962.3	3435587	3435707
NC_000962.3	3435706	3435826
NC_000962.3	3435826	3435946
NC_000962.3	3435945	3436065
NC_000962.3	3436065	3436185
NC_000962.3	3436184	3436304
NC_000962.3	3436304	3436424
NC_000962.3	3436423	3436543
NC_000962.3	3436543	3436663
NC_000962.3	3436662	3436782
NC_000962.3	3436783	3436903
NC_000962.3	3436902	3437022
NC_000962.3	3437023	3437143
NC_000962.3	3437142	3437262
NC_000962.3	3437262	3437382
NC_000962.3	3437381	3437501
NC_000962.3	3437501	3437621
NC_000962.3	3437620	3437740
NC_000962.3	3437741	3437861
NC_000962.3	3437860	3437980
NC_000962.3	3437981	3438101
NC_000962.3	3438100	3438220
NC_000962.3	3438221	3438341
NC_000962.3	3438340	3438460
NC_000962.3	3438461	3438581
NC_000962.3	3438580	3438700
NC_000962.3	3438700	3438820
NC_000962.3	3438820	3438940
NC_000962.3	3438940	3439060
NC_000962.3	3439060	3439180
NC_000962.3	3439180	3439300
NC_000962.3	3439300	3439420
NC_000962.3	3439421	3439541
NC_000962.3	3439541	3439661
NC_000962.3	3439661	3439781
NC_000962.3	3439780	3439900
NC_000962.3	3439900	3440020
NC_000962.3	3440020	3440140
NC_000962.3	3440140	3440260
NC_000962.3	3440260	3440380
NC_000962.3	3440380	3440500
NC_000962.3	3440499	3440619
NC_000962.3	3440619	3440739
NC_000962.3	3440738	3440858
NC_000962.3	3440858	3440978
NC_000962.3	3440977	3441097
NC_000962.3	3441097	3441217
NC_000962.3	3441216	3441336
NC_000962.3	3441336	3441456
NC_000962.3	3441455	3441575
NC_000962.3	3441575	3441695
NC_000962.3	3441695	3441815
NC_000962.3	3441815	3441935
NC_000962.3	3441935	3442055
NC_000962.3	3442055	3442175
NC_000962.3	3442175	3442295
NC_000962.3	3442296	3442416
NC_000962.3	3442416	3442536
NC_000962.3	3442536	3442656
NC_000962.3	3442656	3442776
NC_000962.3	3442777	3442897
NC_000962.3	3442896	3443016
NC_000962.3	3443016	3443136
NC_000962.3	3443136	3443256
NC_000962.3	3443257	3443377
NC_000962.3	3443376	3443496
NC_000962.3	3443496	3443616
NC_000962.3	3443615	3443735
NC_000962.3	3443735	3443855
NC_000962.3	3443855	3443975
NC_000962.3	3443975	3444095
NC_000962.3	3444094	3444214
NC_000962.3	3444214	3444334
NC_000962.3	3444333	3444453
NC_000962.3	3444454	3444574
NC_000962.3	3444574	3444694
NC_000962.3	3444694	3444814
NC_000962.3	3444814	3444934
NC_000962.3	3444935	3445055
NC_000962.3	3445055	3445175
NC_000962.3	3445175	3445295
NC_000962.3	3445295	3445415
NC_000962.3	3445415	3445535
NC_000962.3	3445534	3445654
NC_000962.3	3445654	3445774
NC_000962.3	3445773	3445893
NC_000962.3	3445894	3446014
NC_000962.3	3446013	3446133
NC_000962.3	3446134	3446254
NC_000962.3	3446253	3446373
NC_000962.3	3446373	3446493
NC_000962.3	3446493	3446613
NC_000962.3	3446614	3446734
NC_000962.3	3446733	3446853
NC_000962.3	3446853	3446973
NC_000962.3	3446972	3447092
NC_000962.3	3447092	3447212
NC_000962.3	3447211	3447331
NC_000962.3	3447331	3447451
NC_000962.3	3447451	3447571
NC_000962.3	3447571	3447691
NC_000962.3	3447690	3447810
NC_000962.3	3447811	3447931
NC_000962.3	3447930	3448050
NC_000962.3	3448051	3448171
NC_000962.3	3448171	3448291
NC_000962.3	3448291	3448411
NC_000962.3	3448410	3448530
NC_000962.3	3448530	3448650
NC_000962.3	3448649	3448769
NC_000962.3	3448770	3448890
NC_000962.3	3448889	3449009
NC_000962.3	3449009	3449129
NC_000962.3	3449129	3449249
NC_000962.3	3449249	3449369
NC_000962.3	3449368	3449488
NC_000962.3	3449489	3449609
NC_000962.3	3449608	3449728
NC_000962.3	3449728	3449848
NC_000962.3	3449847	3449967
NC_000962.3	3449968	3450088
NC_000962.3	3450087	3450207
NC_000962.3	3450208	3450328
NC_000962.3	3450327	3450447
NC_000962.3	3450448	3450568
NC_000962.3	3450567	3450687
NC_000962.3	3450688	3450808
NC_000962.3	3450807	3450927
NC_000962.3	3450928	3451048
NC_000962.3	3451047	3451167
NC_000962.3	3451167	3451287
NC_000962.3	3451286	3451406
NC_000962.3	3451407	3451527
NC_000962.3	3451526	3451646
NC_000962.3	3451646	3451766
NC_000962.3	3451765	3451885
NC_000962.3	3451886	3452006
NC_000962.3	3452005	3452125
NC_000962.3	3452126	3452246
NC_000962.3	3452246	3452366
NC_000962.3	3452366	3452486
NC_000962.3	3452486	3452606
NC_000962.3	3452607	3452727
NC_000962.3	3452727	3452847
NC_000962.3	3452848	3452968
NC_000962.3	3452968	3453088
NC_000962.3	3453088	3453208
NC_000962.3	3453207	3453327
NC_000962.3	3453327	3453447
NC_000962.3	3453446	3453566
NC_000962.3	3453567	3453687
NC_000962.3	3453687	3453807
NC_000962.3	3453808	3453928
NC_000962.3	3453928	3454048
NC_000962.3	3454049	3454169
NC_000962.3	3454169	3454289
NC_000962.3	3454290	3454410
NC_000962.3	3454409	3454529
NC_000962.3	3454530	3454650
NC_000962.3	3454649	3454769
NC_000962.3	3454769	3454889
NC_000962.3	3454889	3455009
NC_000962.3	3455009	3455129
NC_000962.3	3455129	3455249
NC_000962.3	3455249	3455369
NC_000962.3	3455369	3455489
NC_000962.3	3455490	3455610
NC_000962.3	3455609	3455729
NC_000962.3	3455729	3455849
NC_000962.3	3455848	3455968
NC_000962.3	3455969	3456089
NC_000962.3	3456088	3456208
NC_000962.3	3456209	3456329
NC_000962.3	3456328	3456448
NC_000962.3	3456449	3456569
NC_000962.3	3456568	3456688
NC_000962.3	3456689	3456809
NC_000962.3	3456809	3456929
NC_000962.3	3456929	3457049
NC_000962.3	3457048	3457168
NC_000962.3	3457168	3457288
NC_000962.3	3457287	3457407
NC_000962.3	3457407	3457527
NC_000962.3	3457526	3457646
NC_000962.3	3457647	3457767
NC_000962.3	3457766	3457886
NC_000962.3	3457887	3458007
NC_000962.3	3458007	3458127
NC_000962.3	3458128	3458248
NC_000962.3	3458247	3458367
NC_000962.3	3458368	3458488
NC_000962.3	3458488	3458608
NC_000962.3	3458609	3458729
NC_000962.3	3458728	3458848
NC_000962.3	3458848	3458968
NC_000962.3	3458967	3459087
NC_000962.3	3459087	3459207
NC_000962.3	3459207	3459327
NC_000962.3	3459328	3459448
NC_000962.3	3459447	3459567
NC_000962.3	3459567	3459687
NC_000962.3	3459686	3459806
NC_000962.3	3459806	3459926
NC_000962.3	3459925	3460045
NC_000962.3	3460046	3460166
NC_000962.3	3460166	3460286
NC_000962.3	3460286	3460406
NC_000962.3	3460406	3460526
NC_000962.3	3460527	3460647
NC_000962.3	3460647	3460767
NC_000962.3	3460767	3460887
NC_000962.3	3460886	3461006
NC_000962.3	3461006	3461126
NC_000962.3	3461126	3461246
NC_000962.3	3461246	3461366
NC_000962.3	3461366	3461486
NC_000962.3	3461486	3461606
NC_000962.3	3461606	3461726
NC_000962.3	3461726	3461846
NC_000962.3	3461845	3461965
NC_000962.3	3461966	3462086
NC_000962.3	3462085	3462205
NC_000962.3	3462205	3462325
NC_000962.3	3462325	3462445
NC_000962.3	3462445	3462565
NC_000962.3	3462564	3462684
NC_000962.3	3462685	3462805
NC_000962.3	3462805	3462925
NC_000962.3	3462926	3463046
NC_000962.3	3463045	3463165
NC_000962.3	3463166	3463286
NC_000962.3	3463285	3463405
NC_000962.3	3463406	3463526
NC_000962.3	3463526	3463646
NC_000962.3	3463646	3463766
NC_000962.3	3463765	3463885
NC_000962.3	3463885	3464005
NC_000962.3	3464004	3464124
NC_000962.3	3464124	3464244
NC_000962.3	3464243	3464363
NC_000962.3	3464364	3464484
NC_000962.3	3464484	3464604
NC_000962.3	3464604	3464724
NC_000962.3	3464724	3464844
NC_000962.3	3464844	3464964
NC_000962.3	3464963	3465083
NC_000962.3	3465083	3465203
NC_000962.3	3465202	3465322
NC_000962.3	3465323	3465443
NC_000962.3	3465442	3465562
NC_000962.3	3465563	3465683
NC_000962.3	3465683	3465803
NC_000962.3	3465804	3465924
NC_000962.3	3465924	3466044
NC_000962.3	3466044	3466164
NC_000962.3	3466164	3466284
NC_000962.3	3466285	3466405
NC_000962.3	3466405	3466525
NC_000962.3	3466526	3466646
NC_000962.3	3466645	3466765
NC_000962.3	3466766	3466886
NC_000962.3	3466885	3467005
NC_000962.3	3467006	3467126
NC_000962.3	3467126	3467246
NC_000962.3	3467246	3467366
NC_000962.3	3467365	3467485
NC_000962.3	3467485	3467605
NC_000962.3	3467604	3467724
NC_000962.3	3467724	3467844
NC_000962.3	3467844	3467964
NC_000962.3	3467964	3468084
NC_000962.3	3468083	3468203
NC_000962.3	3468204	3468324
NC_000962.3	3468323	3468443
NC_000962.3	3468444	3468564
NC_000962.3	3468563	3468683
NC_000962.3	3468684	3468804
NC_000962.3	3468803	3468923
NC_000962.3	3468923	3469043
NC_000962.3	3469043	3469163
NC_000962.3	3469164	3469284
NC_000962.3	3469284	3469404
NC_000962.3	3469404	3469524
NC_000962.3	3469524	3469644
NC_000962.3	3469644	3469764
NC_000962.3	3469764	3469884
NC_000962.3	3469885	3470005
NC_000962.3	3470005	3470125
NC_000962.3	3470125	3470245
NC_000962.3	3470245	3470365
NC_000962.3	3470365	3470485
NC_000962.3	3470484	3470604
NC_000962.3	3470605	3470725
NC_000962.3	3470725	3470845
NC_000962.3	3470845	3470965
NC_000962.3	3470964	3471084
NC_000962.3	3471084	3471204
NC_000962.3	3471203	3471323
NC_000962.3	3471324	3471444
NC_000962.3	3471443	3471563
NC_000962.3	3471563	3471683
NC_000962.3	3471682	3471802
NC_000962.3	3471803	3471923
NC_000962.3	3471923	3472043
NC_000962.3	3472044	3472164
NC_000962.3	3472164	3472284
NC_000962.3	3472284	3472404
NC_000962.3	3472404	3472524
NC_000962.3	3472525	3472645
NC_000962.3	3472644	3472764
NC_000962.3	3472765	3472885
NC_000962.3	3472884	3473004
NC_000962.3	3473005	3473125
NC_000962.3	3473125	3473245
NC_000962.3	3473245	3473365
NC_000962.3	3473365	3473485
NC_000962.3	3473486	3473606
NC_000962.3	3473606	3473726
NC_000962.3	3473726	3473846
NC_000962.3	3473846	3473966
NC_000962.3	3473967	3474087
NC_000962.3	3474087	3474207
NC_000962.3	3474208	3474328
NC_000962.3	3474327	3474447
NC_000962.3	3474447	3474567
NC_000962.3	3474566	3474686
NC_000962.3	3474687	3474807
NC_000962.3	3474807	3474927
NC_000962.3	3474927	3475047
NC_000962.3	3475046	3475166
NC_000962.3	3475166	3475286
NC_000962.3	3475286	3475406
NC_000962.3	3475407	3475527
NC_000962.3	3475526	3475646
NC_000962.3	3475646	3475766
NC_000962.3	3475766	3475886
NC_000962.3	3475886	3476006
NC_000962.3	3476006	3476126
NC_000962.3	3476126	3476246
NC_000962.3	3476246	3476366
NC_000962.3	3476366	3476486
NC_000962.3	3476485	3476605
NC_000962.3	3476606	3476726
NC_000962.3	3476725	3476845
NC_000962.3	3476846	3476966
NC_000962.3	3476965	3477085
NC_000962.3	3477085	3477205
NC_000962.3	3477204	3477324
NC_000962.3	3477325	3477445
NC_000962.3	3477445	3477565
NC_000962.3	3477566	3477686
NC_000962.3	3477686	3477806
NC_000962.3	3477806	3477926
NC_000962.3	3477926	3478046
NC_000962.3	3478046	3478166
NC_000962.3	3478166	3478286
NC_000962.3	3478287	3478407
NC_000962.3	3478406	3478526
NC_000962.3	3478526	3478646
NC_000962.3	3478645	3478765
NC_000962.3	3478766	3478886
NC_000962.3	3478885	3479005
NC_000962.3	3479005	3479125
NC_000962.3	3479125	3479245
NC_000962.3	3479245	3479365
NC_000962.3	3479365	3479485
NC_000962.3	3479486	3479606
NC_000962.3	3479605	3479725
NC_000962.3	3479726	3479846
NC_000962.3	3479845	3479965
NC_000962.3	3479965	3480085
NC_000962.3	3480084	3480204
NC_000962.3	3480205	3480325
NC_000962.3	3480325	3480445
NC_000962.3	3480446	3480566
NC_000962.3	3480566	3480686
NC_000962.3	3480686	3480806
NC_000962.3	3480805	3480925
NC_000962.3	3480925	3481045
NC_000962.3	3481044	3481164
NC_000962.3	3481164	3481284
NC_000962.3	3481284	3481404
NC_000962.3	3481405	3481525
NC_000962.3	3481525	3481645
NC_000962.3	3481646	3481766
NC_000962.3	3481765	3481885
NC_000962.3	3481886	3482006
NC_000962.3	3482005	3482125
NC_000962.3	3482126	3482246
NC_000962.3	3482245	3482365
NC_000962.3	3482366	3482486
NC_000962.3	3482485	3482605
NC_000962.3	3482605	3482725
NC_000962.3	3482725	3482845
NC_000962.3	3482845	3482965
NC_000962.3	3482965	3483085
NC_000962.3	3483085	3483205
NC_000962.3	3483204	3483324
NC_000962.3	3483324	3483444
NC_000962.3	3483444	3483564
NC_000962.3	3483565	3483685
NC_000962.3	3483685	3483805
NC_000962.3	3483806	3483926
NC_000962.3	3483926	3484046
NC_000962.3	3484046	3484166
NC_000962.3	3484166	3484286
NC_000962.3	3484287	3484407
NC_000962.3	3484406	3484526
NC_000962.3	3484526	3484646
NC_000962.3	3484646	3484766
NC_000962.3	3484767	3484887
NC_000962.3	3484886	3485006
NC_000962.3	3485007	3485127
NC_000962.3	3485126	3485246
NC_000962.3	3485247	3485367
NC_000962.3	3485366	3485486
NC_000962.3	3485486	3485606
NC_000962.3	3485606	3485726
NC_000962.3	3485727	3485847
NC_000962.3	3485847	3485967
NC_000962.3	3485967	3486087
NC_000962.3	3486087	3486207
NC_000962.3	3486208	3486328
NC_000962.3	3486327	3486447
NC_000962.3	3486448	3486568
NC_000962.3	3486568	3486688
NC_000962.3	3486689	3486809
NC_000962.3	3486809	3486929
NC_000962.3	3486929	3487049
NC_000962.3	3487049	3487169
NC_000962.3	3487169	3487289
NC_000962.3	3487289	3487409
NC_000962.3	3487409	3487529
NC_000962.3	3487528	3487648
NC_000962.3	3487648	3487768
NC_000962.3	3487767	3487887
NC_000962.3	3487887	3488007
NC_000962.3	3488006	3488126
NC_000962.3	3488126	3488246
NC_000962.3	3488245	3488365
NC_000962.3	3488365	3488485
NC_000962.3	3488484	3488604
NC_000962.3	3488605	3488725
NC_000962.3	3488724	3488844
NC_000962.3	3488844	3488964
NC_000962.3	3488964	3489084
NC_000962.3	3489085	3489205
NC_000962.3	3489205	3489325
NC_000962.3	3489326	3489446
NC_000962.3	3489446	3489566
NC_000962.3	3489566	3489686
NC_000962.3	3489686	3489806
NC_000962.3	3489807	3489927
NC_000962.3	3489926	3490046
NC_000962.3	3490046	3490166
NC_000962.3	3490166	3490286
NC_000962.3	3490287	3490407
NC_000962.3	3490406	3490526
NC_000962.3	3490527	3490647
NC_000962.3	3490646	3490766
NC_000962.3	3490766	3490886
NC_000962.3	3490885	3491005
NC_000962.3	3491006	3491126
NC_000962.3	3491126	3491246
NC_000962.3	3491246	3491366
NC_000962.3	3491366	3491486
NC_000962.3	3491486	3491606
NC_000962.3	3491605	3491725
NC_000962.3	3491725	3491845
NC_000962.3	3491845	3491965
NC_000962.3	3491966	3492086
NC_000962.3	3492086	3492206
NC_000962.3	3492207	3492327
NC_000962.3	3492327	3492447
NC_000962.3	3492448	3492568
NC_000962.3	3492568	3492688
NC_000962.3	3492688	3492808
NC_000962.3	3492807	3492927
NC_000962.3	3492927	3493047
NC_000962.3	3493047	3493167
NC_000962.3	3493167	3493287
NC_000962.3	3493287	3493407
NC_000962.3	3493407	3493527
NC_000962.3	3493527	3493647
NC_000962.3	3493648	3493768
NC_000962.3	3493767	3493887
NC_000962.3	3493887	3494007
NC_000962.3	3494006	3494126
NC_000962.3	3494126	3494246
NC_000962.3	3494245	3494365
NC_000962.3	3494366	3494486
NC_000962.3	3494485	3494605
NC_000962.3	3494606	3494726
NC_000962.3	3494726	3494846
NC_000962.3	3494846	3494966
NC_000962.3	3494965	3495085
NC_000962.3	3495086	3495206
NC_000962.3	3495206	3495326
NC_000962.3	3495327	3495447
NC_000962.3	3495447	3495567
NC_000962.3	3495568	3495688
NC_000962.3	3495687	3495807
NC_000962.3	3495807	3495927
NC_000962.3	3495926	3496046
NC_000962.3	3496046	3496166
NC_000962.3	3496165	3496285
NC_000962.3	3496285	3496405
NC_000962.3	3496404	3496524
NC_000962.3	3496524	3496644
NC_000962.3	3496643	3496763
NC_000962.3	3496764	3496884
NC_000962.3	3496884	3497004
NC_000962.3	3497005	3497125
NC_000962.3	3497124	3497244
NC_000962.3	3497244	3497364
NC_000962.3	3497363	3497483
NC_000962.3	3497483	3497603
NC_000962.3	3497602	3497722
NC_000962.3	3497723	3497843
NC_000962.3	3497843	3497963
NC_000962.3	3497964	3498084
NC_000962.3	3498083	3498203
NC_000962.3	3498204	3498324
NC_000962.3	3498323	3498443
NC_000962.3	3498443	3498563
NC_000962.3	3498562	3498682
NC_000962.3	3498682	3498802
NC_000962.3	3498801	3498921
NC_000962.3	3498922	3499042
NC_000962.3	3499041	3499161
NC_000962.3	3499162	3499282
NC_000962.3	3499282	3499402
NC_000962.3	3499403	3499523
NC_000962.3	3499523	3499643
NC_000962.3	3499643	3499763
NC_000962.3	3499762	3499882
NC_000962.3	3499883	3500003
NC_000962.3	3500003	3500123
NC_000962.3	3500123	3500243
NC_000962.3	3500243	3500363
NC_000962.3	3500364	3500484
NC_000962.3	3500483	3500603
NC_000962.3	3500603	3500723
NC_000962.3	3500722	3500842
NC_000962.3	3500843	3500963
NC_000962.3	3500963	3501083
NC_000962.3	3501083	3501203
NC_000962.3	3501203	3501323
NC_000962.3	3501323	3501443
NC_000962.3	3501442	3501562
NC_000962.3	3501562	3501682
NC_000962.3	3501682	3501802
NC_000962.3	3501802	3501922
NC_000962.3	3501921	3502041
NC_000962.3	3502041	3502161
NC_000962.3	3502161	3502281
NC_000962.3	3502281	3502401
NC_000962.3	3502400	3502520
NC_000962.3	3502520	3502640
NC_000962.3	3502639	3502759
NC_000962.3	3502760	3502880
NC_000962.3	3502880	3503000
NC_000962.3	3503001	3503121
NC_000962.3	3503121	3503241
NC_000962.3	3503241	3503361
NC_000962.3	3503361	3503481
NC_000962.3	3503482	3503602
NC_000962.3	3503602	3503722
NC_000962.3	3503722	3503842
NC_000962.3	3503842	3503962
NC_000962.3	3503962	3504082
NC_000962.3	3504081	3504201
NC_000962.3	3504202	3504322
NC_000962.3	3504321	3504441
NC_000962.3	3504441	3504561
NC_000962.3	3504561	3504681
NC_000962.3	3504682	3504802
NC_000962.3	3504801	3504921
NC_000962.3	3504922	3505042
NC_000962.3	3505041	3505161
NC_000962.3	3505162	3505282
NC_000962.3	3505282	3505402
NC_000962.3	3505402	3505522
NC_000962.3	3505521	3505641
NC_000962.3	3505641	3505761
NC_000962.3	3505760	3505880
NC_000962.3	3505881	3506001
NC_000962.3	3506001	3506121
NC_000962.3	3506122	3506242
NC_000962.3	3506241	3506361
NC_000962.3	3506361	3506481
NC_000962.3	3506481	3506601
NC_000962.3	3506601	3506721
NC_000962.3	3506721	3506841
NC_000962.3	3506841	3506961
NC_000962.3	3506961	3507081
NC_000962.3	3507081	3507201
NC_000962.3	3507200	3507320
NC_000962.3	3507320	3507440
NC_000962.3	3507440	3507560
NC_000962.3	3507561	3507681
NC_000962.3	3507681	3507801
NC_000962.3	3507802	3507922
NC_000962.3	3507921	3508041
NC_000962.3	3508042	3508162
NC_000962.3	3508161	3508281
NC_000962.3	3508282	3508402
NC_000962.3	3508401	3508521
NC_000962.3	3508522	3508642
NC_000962.3	3508641	3508761
NC_000962.3	3508762	3508882
NC_000962.3	3508882	3509002
NC_000962.3	3509003	3509123
NC_000962.3	3509122	3509242
NC_000962.3	3509242	3509362
NC_000962.3	3509361	3509481
NC_000962.3	3509482	3509602
NC_000962.3	3509602	3509722
NC_000962.3	3509723	3509843
NC_000962.3	3509842	3509962
NC_000962.3	3509962	3510082
NC_000962.3	3510082	3510202
NC_000962.3	3510203	3510323
NC_000962.3	3510323	3510443
NC_000962.3	3510444	3510564
NC_000962.3	3510564	3510684
NC_000962.3	3510684	3510804
NC_000962.3	3510803	3510923
NC_000962.3	3510923	3511043
NC_000962.3	3511042	3511162
NC_000962.3	3511162	3511282
NC_000962.3	3511281	3511401
NC_000962.3	3511401	3511521
NC_000962.3	3511521	3511641
NC_000962.3	3511641	3511761
NC_000962.3	3511761	3511881
NC_000962.3	3511881	3512001
NC_000962.3	3512000	3512120
NC_000962.3	3512121	3512241
NC_000962.3	3512240	3512360
NC_000962.3	3512361	3512481
NC_000962.3	3512481	3512601
NC_000962.3	3512602	3512722
NC_000962.3	3512721	3512841
NC_000962.3	3512842	3512962
NC_000962.3	3512961	3513081
NC_000962.3	3513082	3513202
NC_000962.3	3513201	3513321
NC_000962.3	3513321	3513441
NC_000962.3	3513440	3513560
NC_000962.3	3513561	3513681
NC_000962.3	3513681	3513801
NC_000962.3	3513801	3513921
NC_000962.3	3513920	3514040
NC_000962.3	3514040	3514160
NC_000962.3	3514160	3514280
NC_000962.3	3514280	3514400
NC_000962.3	3514399	3514519
NC_000962.3	3514520	3514640
NC_000962.3	3514640	3514760
NC_000962.3	3514760	3514880
NC_000962.3	3514880	3515000
NC_000962.3	3515001	3515121
NC_000962.3	3515121	3515241
NC_000962.3	3515241	3515361
NC_000962.3	3515361	3515481
NC_000962.3	3515482	3515602
NC_000962.3	3515602	3515722
NC_000962.3	3515722	3515842
NC_000962.3	3515841	3515961
NC_000962.3	3515962	3516082
NC_000962.3	3516081	3516201
NC_000962.3	3516202	3516322
NC_000962.3	3516322	3516442
NC_000962.3	3516443	3516563
NC_000962.3	3516563	3516683
NC_000962.3	3516683	3516803
NC_000962.3	3516803	3516923
NC_000962.3	3516924	3517044
NC_000962.3	3517043	3517163
NC_000962.3	3517164	3517284
NC_000962.3	3517284	3517404
NC_000962.3	3517404	3517524
NC_000962.3	3517523	3517643
NC_000962.3	3517644	3517764
NC_000962.3	3517764	3517884
NC_000962.3	3517885	3518005
NC_000962.3	3518005	3518125
NC_000962.3	3518126	3518246
NC_000962.3	3518245	3518365
NC_000962.3	3518366	3518486
NC_000962.3	3518485	3518605
NC_000962.3	3518605	3518725
NC_000962.3	3518725	3518845
NC_000962.3	3518846	3518966
NC_000962.3	3518965	3519085
NC_000962.3	3519086	3519206
NC_000962.3	3519206	3519326
NC_000962.3	3519326	3519446
NC_000962.3	3519446	3519566
NC_000962.3	3519567	3519687
NC_000962.3	3519686	3519806
NC_000962.3	3519807	3519927
NC_000962.3	3519927	3520047
NC_000962.3	3520048	3520168
NC_000962.3	3520168	3520288
NC_000962.3	3520289	3520409
NC_000962.3	3520409	3520529
NC_000962.3	3520529	3520649
NC_000962.3	3520649	3520769
NC_000962.3	3520770	3520890
NC_000962.3	3520889	3521009
NC_000962.3	3521009	3521129
NC_000962.3	3521129	3521249
NC_000962.3	3521250	3521370
NC_000962.3	3521369	3521489
NC_000962.3	3521489	3521609
NC_000962.3	3521608	3521728
NC_000962.3	3521729	3521849
NC_000962.3	3521849	3521969
NC_000962.3	3521969	3522089
NC_000962.3	3522089	3522209
NC_000962.3	3522209	3522329
NC_000962.3	3522328	3522448
NC_000962.3	3522449	3522569
NC_000962.3	3522569	3522689
NC_000962.3	3522690	3522810
NC_000962.3	3522809	3522929
NC_000962.3	3522929	3523049
NC_000962.3	3523048	3523168
NC_000962.3	3523169	3523289
NC_000962.3	3523288	3523408
NC_000962.3	3523408	3523528
NC_000962.3	3523528	3523648
NC_000962.3	3523648	3523768
NC_000962.3	3523767	3523887
NC_000962.3	3523887	3524007
NC_000962.3	3524007	3524127
NC_000962.3	3524128	3524248
NC_000962.3	3524248	3524368
NC_000962.3	3524369	3524489
NC_000962.3	3524489	3524609
NC_000962.3	3524610	3524730
NC_000962.3	3524730	3524850
NC_000962.3	3524851	3524971
NC_000962.3	3524971	3525091
NC_000962.3	3525092	3525212
NC_000962.3	3525212	3525332
NC_000962.3	3525333	3525453
NC_000962.3	3525452	3525572
NC_000962.3	3525573	3525693
NC_000962.3	3525692	3525812
NC_000962.3	3525813	3525933
NC_000962.3	3525933	3526053
NC_000962.3	3526054	3526174
NC_000962.3	3526173	3526293
NC_000962.3	3526294	3526414
NC_000962.3	3526414	3526534
NC_000962.3	3526535	3526655
NC_000962.3	3526654	3526774
NC_000962.3	3526774	3526894
NC_000962.3	3526893	3527013
NC_000962.3	3527014	3527134
NC_000962.3	3527134	3527254
NC_000962.3	3527255	3527375
NC_000962.3	3527375	3527495
NC_000962.3	3527496	3527616
NC_000962.3	3527615	3527735
NC_000962.3	3527736	3527856
NC_000962.3	3527856	3527976
NC_000962.3	3527976	3528096
NC_000962.3	3528095	3528215
NC_000962.3	3528216	3528336
NC_000962.3	3528335	3528455
NC_000962.3	3528455	3528575
NC_000962.3	3528575	3528695
NC_000962.3	3528695	3528815
NC_000962.3	3528814	3528934
NC_000962.3	3528935	3529055
NC_000962.3	3529054	3529174
NC_000962.3	3529175	3529295
NC_000962.3	3529295	3529415
NC_000962.3	3529416	3529536
NC_000962.3	3529536	3529656
NC_000962.3	3529656	3529776
NC_000962.3	3529776	3529896
NC_000962.3	3529896	3530016
NC_000962.3	3530015	3530135
NC_000962.3	3530136	3530256
NC_000962.3	3530256	3530376
NC_000962.3	3530376	3530496
NC_000962.3	3530496	3530616
NC_000962.3	3530616	3530736
NC_000962.3	3530735	3530855
NC_000962.3	3530856	3530976
NC_000962.3	3530975	3531095
NC_000962.3	3531095	3531215
NC_000962.3	3531214	3531334
NC_000962.3	3531335	3531455
NC_000962.3	3531455	3531575
NC_000962.3	3531575	3531695
NC_000962.3	3531694	3531814
NC_000962.3	3531814	3531934
NC_000962.3	3531933	3532053
NC_000962.3	3532053	3532173
NC_000962.3	3532173	3532293
NC_000962.3	3532293	3532413
NC_000962.3	3532413	3532533
NC_000962.3	3532533	3532653
NC_000962.3	3532652	3532772
NC_000962.3	3532772	3532892
NC_000962.3	3532891	3533011
NC_000962.3	3533012	3533132
NC_000962.3	3533132	3533252
NC_000962.3	3533252	3533372
NC_000962.3	3533371	3533491
NC_000962.3	3533491	3533611
NC_000962.3	3533611	3533731
NC_000962.3	3533732	3533852
NC_000962.3	3533851	3533971
NC_000962.3	3533971	3534091
NC_000962.3	3534091	3534211
NC_000962.3	3534211	3534331
NC_000962.3	3534330	3534450
NC_000962.3	3534451	3534571
NC_000962.3	3534571	3534691
NC_000962.3	3534691	3534811
NC_000962.3	3534811	3534931
NC_000962.3	3534931	3535051
NC_000962.3	3535050	3535170
NC_000962.3	3535170	3535290
NC_000962.3	3535289	3535409
NC_000962.3	3535410	3535530
NC_000962.3	3535530	3535650
NC_000962.3	3535650	3535770
NC_000962.3	3535770	3535890
NC_000962.3	3535890	3536010
NC_000962.3	3536009	3536129
NC_000962.3	3536130	3536250
NC_000962.3	3536249	3536369
NC_000962.3	3536369	3536489
NC_000962.3	3536488	3536608
NC_000962.3	3536609	3536729
NC_000962.3	3536729	3536849
NC_000962.3	3536849	3536969
NC_000962.3	3536969	3537089
NC_000962.3	3537090	3537210
NC_000962.3	3537209	3537329
NC_000962.3	3537330	3537450
NC_000962.3	3537450	3537570
NC_000962.3	3537570	3537690
NC_000962.3	3537690	3537810
NC_000962.3	3537810	3537930
NC_000962.3	3537930	3538050
NC_000962.3	3538051	3538171
NC_000962.3	3538170	3538290
NC_000962.3	3538290	3538410
NC_000962.3	3538410	3538530
NC_000962.3	3538531	3538651
NC_000962.3	3538650	3538770
NC_000962.3	3538771	3538891
NC_000962.3	3538891	3539011
NC_000962.3	3539011	3539131
NC_000962.3	3539130	3539250
NC_000962.3	3539250	3539370
NC_000962.3	3539369	3539489
NC_000962.3	3539489	3539609
NC_000962.3	3539608	3539728
NC_000962.3	3539728	3539848
NC_000962.3	3539848	3539968
NC_000962.3	3539968	3540088
NC_000962.3	3540088	3540208
NC_000962.3	3540208	3540328
NC_000962.3	3540328	3540448
NC_000962.3	3540449	3540569
NC_000962.3	3540569	3540689
NC_000962.3	3540690	3540810
NC_000962.3	3540810	3540930
NC_000962.3	3540931	3541051
NC_000962.3	3541051	3541171
NC_000962.3	3541172	3541292
NC_000962.3	3541292	3541412
NC_000962.3	3541413	3541533
NC_000962.3	3541533	3541653
NC_000962.3	3541654	3541774
NC_000962.3	3541774	3541894
NC_000962.3	3541895	3542015
NC_000962.3	3542015	3542135
NC_000962.3	3542135	3542255
NC_000962.3	3542255	3542375
NC_000962.3	3542376	3542496
NC_000962.3	3542496	3542616
NC_000962.3	3542616	3542736
NC_000962.3	3542736	3542856
NC_000962.3	3542857	3542977
NC_000962.3	3542976	3543096
NC_000962.3	3543097	3543217
NC_000962.3	3543217	3543337
NC_000962.3	3543338	3543458
NC_000962.3	3543458	3543578
NC_000962.3	3543579	3543699
NC_000962.3	3543698	3543818
NC_000962.3	3543818	3543938
NC_000962.3	3543938	3544058
NC_000962.3	3544058	3544178
NC_000962.3	3544178	3544298
NC_000962.3	3544299	3544419
NC_000962.3	3544418	3544538
NC_000962.3	3544539	3544659
NC_000962.3	3544659	3544779
NC_000962.3	3544780	3544900
NC_000962.3	3544899	3545019
NC_000962.3	3545020	3545140
NC_000962.3	3545139	3545259
NC_000962.3	3545259	3545379
NC_000962.3	3545378	3545498
NC_000962.3	3545499	3545619
NC_000962.3	3545619	3545739
NC_000962.3	3545739	3545859
NC_000962.3	3545858	3545978
NC_000962.3	3545978	3546098
NC_000962.3	3546098	3546218
NC_000962.3	3546218	3546338
NC_000962.3	3546338	3546458
NC_000962.3	3546459	3546579
NC_000962.3	3546579	3546699
NC_000962.3	3546699	3546819
NC_000962.3	3546819	3546939
NC_000962.3	3546940	3547060
NC_000962.3	3547059	3547179
NC_000962.3	3547180	3547300
NC_000962.3	3547300	3547420
NC_000962.3	3547421	3547541
NC_000962.3	3547541	3547661
NC_000962.3	3547661	3547781
NC_000962.3	3547781	3547901
NC_000962.3	3547901	3548021
NC_000962.3	3548020	3548140
NC_000962.3	3548141	3548261
NC_000962.3	3548261	3548381
NC_000962.3	3548381	3548501
NC_000962.3	3548500	3548620
NC_000962.3	3548620	3548740
NC_000962.3	3548739	3548859
NC_000962.3	3548859	3548979
NC_000962.3	3548979	3549099
NC_000962.3	3549100	3549220
NC_000962.3	3549219	3549339
NC_000962.3	3549339	3549459
NC_000962.3	3549458	3549578
NC_000962.3	3549578	3549698
NC_000962.3	3549697	3549817
NC_000962.3	3549818	3549938
NC_000962.3	3549938	3550058
NC_000962.3	3550058	3550178
NC_000962.3	3550178	3550298
NC_000962.3	3550298	3550418
NC_000962.3	3550417	3550537
NC_000962.3	3550538	3550658
NC_000962.3	3550658	3550778
NC_000962.3	3550778	3550898
NC_000962.3	3550898	3551018
NC_000962.3	3551019	3551139
NC_000962.3	3551138	3551258
NC_000962.3	3551259	3551379
NC_000962.3	3551379	3551499
NC_000962.3	3551500	3551620
NC_000962.3	3551619	3551739
NC_000962.3	3551739	3551859
NC_000962.3	3551858	3551978
NC_000962.3	3551978	3552098
NC_000962.3	3552097	3552217
NC_000962.3	3552218	3552338
NC_000962.3	3552338	3552458
NC_000962.3	3552459	3552579
NC_000962.3	3552579	3552699
NC_000962.3	3552699	3552819
NC_000962.3	3552819	3552939
NC_000962.3	3552940	3553060
NC_000962.3	3553060	3553180
NC_000962.3	3553181	3553301
NC_000962.3	3553301	3553421
NC_000962.3	3553421	3553541
NC_000962.3	3553540	3553660
NC_000962.3	3553660	3553780
NC_000962.3	3553780	3553900
NC_000962.3	3553900	3554020
NC_000962.3	3554019	3554139
NC_000962.3	3554140	3554260
NC_000962.3	3554260	3554380
NC_000962.3	3554381	3554501
NC_000962.3	3554500	3554620
NC_000962.3	3554620	3554740
NC_000962.3	3554739	3554859
NC_000962.3	3554860	3554980
NC_000962.3	3554979	3555099
NC_000962.3	3555100	3555220
NC_000962.3	3555220	3555340
NC_000962.3	3555340	3555460
NC_000962.3	3555459	3555579
NC_000962.3	3555580	3555700
NC_000962.3	3555700	3555820
NC_000962.3	3555821	3555941
NC_000962.3	3555940	3556060
NC_000962.3	3556061	3556181
NC_000962.3	3556181	3556301
NC_000962.3	3556302	3556422
NC_000962.3	3556421	3556541
NC_000962.3	3556541	3556661
NC_000962.3	3556661	3556781
NC_000962.3	3556782	3556902
NC_000962.3	3556902	3557022
NC_000962.3	3557022	3557142
NC_000962.3	3557141	3557261
NC_000962.3	3557261	3557381
NC_000962.3	3557380	3557500
NC_000962.3	3557501	3557621
NC_000962.3	3557620	3557740
NC_000962.3	3557741	3557861
NC_000962.3	3557860	3557980
NC_000962.3	3557981	3558101
NC_000962.3	3558100	3558220
NC_000962.3	3558221	3558341
NC_000962.3	3558340	3558460
NC_000962.3	3558461	3558581
NC_000962.3	3558580	3558700
NC_000962.3	3558701	3558821
NC_000962.3	3558821	3558941
NC_000962.3	3558942	3559062
NC_000962.3	3559061	3559181
NC_000962.3	3559181	3559301
NC_000962.3	3559301	3559421
NC_000962.3	3559422	3559542
NC_000962.3	3559541	3559661
NC_000962.3	3559662	3559782
NC_000962.3	3559782	3559902
NC_000962.3	3559902	3560022
NC_000962.3	3560021	3560141
NC_000962.3	3560142	3560262
NC_000962.3	3560262	3560382
NC_000962.3	3560382	3560502
NC_000962.3	3560501	3560621
NC_000962.3	3560621	3560741
NC_000962.3	3560741	3560861
NC_000962.3	3560861	3560981
NC_000962.3	3560981	3561101
NC_000962.3	3561101	3561221
NC_000962.3	3561220	3561340
NC_000962.3	3561341	3561461
NC_000962.3	3561461	3561581
NC_000962.3	3561581	3561701
NC_000962.3	3561700	3561820
NC_000962.3	3561820	3561940
NC_000962.3	3561939	3562059
NC_000962.3	3562059	3562179
NC_000962.3	3562178	3562298
NC_000962.3	3562299	3562419
NC_000962.3	3562419	3562539
NC_000962.3	3562540	3562660
NC_000962.3	3562659	3562779
NC_000962.3	3562780	3562900
NC_000962.3	3562900	3563020
NC_000962.3	3563020	3563140
NC_000962.3	3563140	3563260
NC_000962.3	3563261	3563381
NC_000962.3	3563381	3563501
NC_000962.3	3563502	3563622
NC_000962.3	3563622	3563742
NC_000962.3	3563742	3563862
NC_000962.3	3563862	3563982
NC_000962.3	3563982	3564102
NC_000962.3	3564102	3564222
NC_000962.3	3564223	3564343
NC_000962.3	3564342	3564462
NC_000962.3	3564462	3564582
NC_000962.3	3564582	3564702
NC_000962.3	3564703	3564823
NC_000962.3	3564823	3564943
NC_000962.3	3564944	3565064
NC_000962.3	3565064	3565184
NC_000962.3	3565185	3565305
NC_000962.3	3565305	3565425
NC_000962.3	3565425	3565545
NC_000962.3	3565545	3565665
NC_000962.3	3565665	3565785
NC_000962.3	3565785	3565905
NC_000962.3	3565906	3566026
NC_000962.3	3566026	3566146
NC_000962.3	3566146	3566266
NC_000962.3	3566265	3566385
NC_000962.3	3566385	3566505
NC_000962.3	3566504	3566624
NC_000962.3	3566624	3566744
NC_000962.3	3566744	3566864
NC_000962.3	3566864	3566984
NC_000962.3	3566983	3567103
NC_000962.3	3567103	3567223
NC_000962.3	3567223	3567343
NC_000962.3	3567344	3567464
NC_000962.3	3567463	3567583
NC_000962.3	3567583	3567703
NC_000962.3	3567703	3567823
NC_000962.3	3567824	3567944
NC_000962.3	3567943	3568063
NC_000962.3	3568063	3568183
NC_000962.3	3568183	3568303
NC_000962.3	3568303	3568423
NC_000962.3	3568422	3568542
NC_000962.3	3568542	3568662
NC_000962.3	3568662	3568782
NC_000962.3	3568783	3568903
NC_000962.3	3568903	3569023
NC_000962.3	3569023	3569143
NC_000962.3	3569143	3569263
NC_000962.3	3569264	3569384
NC_000962.3	3569384	3569504
NC_000962.3	3569505	3569625
NC_000962.3	3569624	3569744
NC_000962.3	3569745	3569865
NC_000962.3	3569864	3569984
NC_000962.3	3569984	3570104
NC_000962.3	3570103	3570223
NC_000962.3	3570224	3570344
NC_000962.3	3570343	3570463
NC_000962.3	3570464	3570584
NC_000962.3	3570583	3570703
NC_000962.3	3570704	3570824
NC_000962.3	3570824	3570944
NC_000962.3	3570944	3571064
NC_000962.3	3571063	3571183
NC_000962.3	3571183	3571303
NC_000962.3	3571302	3571422
NC_000962.3	3571423	3571543
NC_000962.3	3571543	3571663
NC_000962.3	3571664	3571784
NC_000962.3	3571784	3571904
NC_000962.3	3571905	3572025
NC_000962.3	3572025	3572145
NC_000962.3	3572146	3572266
NC_000962.3	3572265	3572385
NC_000962.3	3572386	3572506
NC_000962.3	3572505	3572625
NC_000962.3	3572625	3572745
NC_000962.3	3572745	3572865
NC_000962.3	3572866	3572986
NC_000962.3	3572986	3573106
NC_000962.3	3573107	3573227
NC_000962.3	3573227	3573347
NC_000962.3	3573347	3573467
NC_000962.3	3573467	3573587
NC_000962.3	3573588	3573708
NC_000962.3	3573707	3573827
NC_000962.3	3573827	3573947
NC_000962.3	3573946	3574066
NC_000962.3	3574066	3574186
NC_000962.3	3574185	3574305
NC_000962.3	3574305	3574425
NC_000962.3	3574425	3574545
NC_000962.3	3574546	3574666
NC_000962.3	3574665	3574785
NC_000962.3	3574786	3574906
NC_000962.3	3574905	3575025
NC_000962.3	3575026	3575146
NC_000962.3	3575145	3575265
NC_000962.3	3575266	3575386
NC_000962.3	3575386	3575506
NC_000962.3	3575506	3575626
NC_000962.3	3575625	3575745
NC_000962.3	3575745	3575865
NC_000962.3	3575864	3575984
NC_000962.3	3575984	3576104
NC_000962.3	3576104	3576224
NC_000962.3	3576225	3576345
NC_000962.3	3576344	3576464
NC_000962.3	3576465	3576585
NC_000962.3	3576584	3576704
NC_000962.3	3576704	3576824
NC_000962.3	3576823	3576943
NC_000962.3	3576943	3577063
NC_000962.3	3577063	3577183
NC_000962.3	3577183	3577303
NC_000962.3	3577303	3577423
NC_000962.3	3577423	3577543
NC_000962.3	3577543	3577663
NC_000962.3	3577664	3577784
NC_000962.3	3577784	3577904
NC_000962.3	3577904	3578024
NC_000962.3	3578023	3578143
NC_000962.3	3578144	3578264
NC_000962.3	3578264	3578384
NC_000962.3	3578385	3578505
NC_000962.3	3578504	3578624
NC_000962.3	3578624	3578744
NC_000962.3	3578743	3578863
NC_000962.3	3578864	3578984
NC_000962.3	3578984	3579104
NC_000962.3	3579105	3579225
NC_000962.3	3579224	3579344
NC_000962.3	3579345	3579465
NC_000962.3	3579465	3579585
NC_000962.3	3579586	3579706
NC_000962.3	3579706	3579826
NC_000962.3	3579826	3579946
NC_000962.3	3579945	3580065
NC_000962.3	3580065	3580185
NC_000962.3	3580185	3580305
NC_000962.3	3580305	3580425
NC_000962.3	3580425	3580545
NC_000962.3	3580545	3580665
NC_000962.3	3580665	3580785
NC_000962.3	3580785	3580905
NC_000962.3	3580905	3581025
NC_000962.3	3581025	3581145
NC_000962.3	3581145	3581265
NC_000962.3	3581265	3581385
NC_000962.3	3581384	3581504
NC_000962.3	3581505	3581625
NC_000962.3	3581624	3581744
NC_000962.3	3581744	3581864
NC_000962.3	3581864	3581984
NC_000962.3	3581984	3582104
NC_000962.3	3582103	3582223
NC_000962.3	3582223	3582343
NC_000962.3	3582343	3582463
NC_000962.3	3582463	3582583
NC_000962.3	3582582	3582702
NC_000962.3	3582702	3582822
NC_000962.3	3582822	3582942
NC_000962.3	3582943	3583063
NC_000962.3	3583062	3583182
NC_000962.3	3583182	3583302
NC_000962.3	3583302	3583422
NC_000962.3	3583422	3583542
NC_000962.3	3583542	3583662
NC_000962.3	3583663	3583783
NC_000962.3	3583782	3583902
NC_000962.3	3583902	3584022
NC_000962.3	3584022	3584142
NC_000962.3	3584142	3584262
NC_000962.3	3584262	3584382
NC_000962.3	3584382	3584502
NC_000962.3	3584502	3584622
NC_000962.3	3584623	3584743
NC_000962.3	3584743	3584863
NC_000962.3	3584863	3584983
NC_000962.3	3584982	3585102
NC_000962.3	3585102	3585222
NC_000962.3	3585221	3585341
NC_000962.3	3585342	3585462
NC_000962.3	3585461	3585581
NC_000962.3	3585582	3585702
NC_000962.3	3585702	3585822
NC_000962.3	3585823	3585943
NC_000962.3	3585942	3586062
NC_000962.3	3586063	3586183
NC_000962.3	3586182	3586302
NC_000962.3	3586303	3586423
NC_000962.3	3586423	3586543
NC_000962.3	3586543	3586663
NC_000962.3	3586663	3586783
NC_000962.3	3586783	3586903
NC_000962.3	3586903	3587023
NC_000962.3	3587024	3587144
NC_000962.3	3587143	3587263
NC_000962.3	3587263	3587383
NC_000962.3	3587383	3587503
NC_000962.3	3587503	3587623
NC_000962.3	3587623	3587743
NC_000962.3	3587743	3587863
NC_000962.3	3587863	3587983
NC_000962.3	3587984	3588104
NC_000962.3	3588103	3588223
NC_000962.3	3588224	3588344
NC_000962.3	3588344	3588464
NC_000962.3	3588465	3588585
NC_000962.3	3588584	3588704
NC_000962.3	3588705	3588825
NC_000962.3	3588825	3588945
NC_000962.3	3588946	3589066
NC_000962.3	3589065	3589185
NC_000962.3	3589185	3589305
NC_000962.3	3589304	3589424
NC_000962.3	3589424	3589544
NC_000962.3	3589544	3589664
NC_000962.3	3589665	3589785
NC_000962.3	3589785	3589905
NC_000962.3	3589906	3590026
NC_000962.3	3590025	3590145
NC_000962.3	3590145	3590265
NC_000962.3	3590265	3590385
NC_000962.3	3590385	3590505
NC_000962.3	3590504	3590624
NC_000962.3	3590624	3590744
NC_000962.3	3590744	3590864
NC_000962.3	3590865	3590985
NC_000962.3	3590984	3591104
NC_000962.3	3591105	3591225
NC_000962.3	3591224	3591344
NC_000962.3	3591345	3591465
NC_000962.3	3591465	3591585
NC_000962.3	3591585	3591705
NC_000962.3	3591704	3591824
NC_000962.3	3591824	3591944
NC_000962.3	3591944	3592064
NC_000962.3	3592064	3592184
NC_000962.3	3592184	3592304
NC_000962.3	3592305	3592425
NC_000962.3	3592425	3592545
NC_000962.3	3592546	3592666
NC_000962.3	3592666	3592786
NC_000962.3	3592787	3592907
NC_000962.3	3592906	3593026
NC_000962.3	3593026	3593146
NC_000962.3	3593146	3593266
NC_000962.3	3593266	3593386
NC_000962.3	3593385	3593505
NC_000962.3	3593506	3593626
NC_000962.3	3593625	3593745
NC_000962.3	3593746	3593866
NC_000962.3	3593865	3593985
NC_000962.3	3593986	3594106
NC_000962.3	3594106	3594226
NC_000962.3	3594227	3594347
NC_000962.3	3594347	3594467
NC_000962.3	3594468	3594588
NC_000962.3	3594587	3594707
NC_000962.3	3594708	3594828
NC_000962.3	3594828	3594948
NC_000962.3	3594948	3595068
NC_000962.3	3595068	3595188
NC_000962.3	3595189	3595309
NC_000962.3	3595309	3595429
NC_000962.3	3595430	3595550
NC_000962.3	3595550	3595670
NC_000962.3	3595671	3595791
NC_000962.3	3595790	3595910
NC_000962.3	3595910	3596030
NC_000962.3	3596029	3596149
NC_000962.3	3596149	3596269
NC_000962.3	3596268	3596388
NC_000962.3	3596388	3596508
NC_000962.3	3596507	3596627
NC_000962.3	3596627	3596747
NC_000962.3	3596746	3596866
NC_000962.3	3596866	3596986
NC_000962.3	3596985	3597105
NC_000962.3	3597106	3597226
NC_000962.3	3597225	3597345
NC_000962.3	3597346	3597466
NC_000962.3	3597465	3597585
NC_000962.3	3597585	3597705
NC_000962.3	3597704	3597824
NC_000962.3	3597825	3597945
NC_000962.3	3597945	3598065
NC_000962.3	3598066	3598186
NC_000962.3	3598186	3598306
NC_000962.3	3598307	3598427
NC_000962.3	3598426	3598546
NC_000962.3	3598547	3598667
NC_000962.3	3598667	3598787
NC_000962.3	3598788	3598908
NC_000962.3	3598908	3599028
NC_000962.3	3599028	3599148
NC_000962.3	3599147	3599267
NC_000962.3	3599267	3599387
NC_000962.3	3599387	3599507
NC_000962.3	3599508	3599628
NC_000962.3	3599628	3599748
NC_000962.3	3599748	3599868
NC_000962.3	3599867	3599987
NC_000962.3	3599987	3600107
NC_000962.3	3600106	3600226
NC_000962.3	3600227	3600347
NC_000962.3	3600347	3600467
NC_000962.3	3600468	3600588
NC_000962.3	3600588	3600708
NC_000962.3	3600708	3600828
NC_000962.3	3600828	3600948
NC_000962.3	3600949	3601069
NC_000962.3	3601069	3601189
NC_000962.3	3601190	3601310
NC_000962.3	3601309	3601429
NC_000962.3	3601430	3601550
NC_000962.3	3601550	3601670
NC_000962.3	3601671	3601791
NC_000962.3	3601791	3601911
NC_000962.3	3601912	3602032
NC_000962.3	3602031	3602151
NC_000962.3	3602151	3602271
NC_000962.3	3602270	3602390
NC_000962.3	3602391	3602511
NC_000962.3	3602511	3602631
NC_000962.3	3602632	3602752
NC_000962.3	3602752	3602872
NC_000962.3	3602873	3602993
NC_000962.3	3602992	3603112
NC_000962.3	3603112	3603232
NC_000962.3	3603232	3603352
NC_000962.3	3603353	3603473
NC_000962.3	3603473	3603593
NC_000962.3	3603593	3603713
NC_000962.3	3603712	3603832
NC_000962.3	3603832	3603952
NC_000962.3	3603951	3604071
NC_000962.3	3604072	3604192
NC_000962.3	3604191	3604311
NC_000962.3	3604312	3604432
NC_000962.3	3604431	3604551
NC_000962.3	3604552	3604672
NC_000962.3	3604672	3604792
NC_000962.3	3604793	3604913
NC_000962.3	3604913	3605033
NC_000962.3	3605034	3605154
NC_000962.3	3605153	3605273
NC_000962.3	3605273	3605393
NC_000962.3	3605393	3605513
NC_000962.3	3605514	3605634
NC_000962.3	3605634	3605754
NC_000962.3	3605754	3605874
NC_000962.3	3605874	3605994
NC_000962.3	3605995	3606115
NC_000962.3	3606114	3606234
NC_000962.3	3606234	3606354
NC_000962.3	3606353	3606473
NC_000962.3	3606473	3606593
NC_000962.3	3606593	3606713
NC_000962.3	3606713	3606833
NC_000962.3	3606832	3606952
NC_000962.3	3606953	3607073
NC_000962.3	3607073	3607193
NC_000962.3	3607194	3607314
NC_000962.3	3607314	3607434
NC_000962.3	3607434	3607554
NC_000962.3	3607554	3607674
NC_000962.3	3607674	3607794
NC_000962.3	3607794	3607914
NC_000962.3	3607914	3608034
NC_000962.3	3608033	3608153
NC_000962.3	3608154	3608274
NC_000962.3	3608273	3608393
NC_000962.3	3608393	3608513
NC_000962.3	3608513	3608633
NC_000962.3	3608634	3608754
NC_000962.3	3608754	3608874
NC_000962.3	3608874	3608994
NC_000962.3	3608994	3609114
NC_000962.3	3609115	3609235
NC_000962.3	3609234	3609354
NC_000962.3	3609355	3609475
NC_000962.3	3609474	3609594
NC_000962.3	3609594	3609714
NC_000962.3	3609713	3609833
NC_000962.3	3609834	3609954
NC_000962.3	3609954	3610074
NC_000962.3	3610074	3610194
NC_000962.3	3610193	3610313
NC_000962.3	3610313	3610433
NC_000962.3	3610432	3610552
NC_000962.3	3610552	3610672
NC_000962.3	3610671	3610791
NC_000962.3	3610791	3610911
NC_000962.3	3610911	3611031
NC_000962.3	3611032	3611152
NC_000962.3	3611151	3611271
NC_000962.3	3611271	3611391
NC_000962.3	3611390	3611510
NC_000962.3	3611510	3611630
NC_000962.3	3611630	3611750
NC_000962.3	3611751	3611871
NC_000962.3	3611870	3611990
NC_000962.3	3611991	3612111
NC_000962.3	3612111	3612231
NC_000962.3	3612231	3612351
NC_000962.3	3612351	3612471
NC_000962.3	3612472	3612592
NC_000962.3	3612591	3612711
NC_000962.3	3612711	3612831
NC_000962.3	3612831	3612951
NC_000962.3	3612951	3613071
NC_000962.3	3613071	3613191
NC_000962.3	3613191	3613311
NC_000962.3	3613310	3613430
NC_000962.3	3613431	3613551
NC_000962.3	3613551	3613671
NC_000962.3	3613672	3613792
NC_000962.3	3613791	3613911
NC_000962.3	3613911	3614031
NC_000962.3	3614030	3614150
NC_000962.3	3614151	3614271
NC_000962.3	3614271	3614391
NC_000962.3	3614392	3614512
NC_000962.3	3614512	3614632
NC_000962.3	3614633	3614753
NC_000962.3	3614752	3614872
NC_000962.3	3614873	3614993
NC_000962.3	3614992	3615112
NC_000962.3	3615113	3615233
NC_000962.3	3615232	3615352
NC_000962.3	3615352	3615472
NC_000962.3	3615471	3615591
NC_000962.3	3615592	3615712
NC_000962.3	3615712	3615832
NC_000962.3	3615832	3615952
NC_000962.3	3615951	3616071
NC_000962.3	3616072	3616192
NC_000962.3	3616191	3616311
NC_000962.3	3616311	3616431
NC_000962.3	3616430	3616550
NC_000962.3	3616551	3616671
NC_000962.3	3616670	3616790
NC_000962.3	3616790	3616910
NC_000962.3	3616910	3617030
NC_000962.3	3617030	3617150
NC_000962.3	3617149	3617269
NC_000962.3	3617270	3617390
NC_000962.3	3617390	3617510
NC_000962.3	3617510	3617630
NC_000962.3	3617630	3617750
NC_000962.3	3617751	3617871
NC_000962.3	3617871	3617991
NC_000962.3	3617991	3618111
NC_000962.3	3618110	3618230
NC_000962.3	3618231	3618351
NC_000962.3	3618350	3618470
NC_000962.3	3618471	3618591
NC_000962.3	3618591	3618711
NC_000962.3	3618712	3618832
NC_000962.3	3618831	3618951
NC_000962.3	3618952	3619072
NC_000962.3	3619071	3619191
NC_000962.3	3619191	3619311
NC_000962.3	3619311	3619431
NC_000962.3	3619431	3619551
NC_000962.3	3619551	3619671
NC_000962.3	3619671	3619791
NC_000962.3	3619790	3619910
NC_000962.3	3619911	3620031
NC_000962.3	3620030	3620150
NC_000962.3	3620151	3620271
NC_000962.3	3620271	3620391
NC_000962.3	3620391	3620511
NC_000962.3	3620510	3620630
NC_000962.3	3620631	3620751
NC_000962.3	3620750	3620870
NC_000962.3	3620870	3620990
NC_000962.3	3620989	3621109
NC_000962.3	3621109	3621229
NC_000962.3	3621228	3621348
NC_000962.3	3621348	3621468
NC_000962.3	3621467	3621587
NC_000962.3	3621587	3621707
NC_000962.3	3621707	3621827
NC_000962.3	3621827	3621947
NC_000962.3	3621946	3622066
NC_000962.3	3622066	3622186
NC_000962.3	3622186	3622306
NC_000962.3	3622307	3622427
NC_000962.3	3622426	3622546
NC_000962.3	3622546	3622666
NC_000962.3	3622665	3622785
NC_000962.3	3622785	3622905
NC_000962.3	3622905	3623025
NC_000962.3	3623025	3623145
NC_000962.3	3623145	3623265
NC_000962.3	3623266	3623386
NC_000962.3	3623386	3623506
NC_000962.3	3623506	3623626
NC_000962.3	3623626	3623746
NC_000962.3	3623746	3623866
NC_000962.3	3623866	3623986
NC_000962.3	3623986	3624106
NC_000962.3	3624106	3624226
NC_000962.3	3624226	3624346
NC_000962.3	3624346	3624466
NC_000962.3	3624466	3624586
NC_000962.3	3624586	3624706
NC_000962.3	3624706	3624826
NC_000962.3	3624826	3624946
NC_000962.3	3624946	3625066
NC_000962.3	3625065	3625185
NC_000962.3	3625185	3625305
NC_000962.3	3625305	3625425
NC_000962.3	3625425	3625545
NC_000962.3	3625545	3625665
NC_000962.3	3625666	3625786
NC_000962.3	3625785	3625905
NC_000962.3	3625905	3626025
NC_000962.3	3626025	3626145
NC_000962.3	3626145	3626265
NC_000962.3	3626264	3626384
NC_000962.3	3626384	3626504
NC_000962.3	3626503	3626623
NC_000962.3	3626623	3626743
NC_000962.3	3626742	3626862
NC_000962.3	3626863	3626983
NC_000962.3	3626983	3627103
NC_000962.3	3627103	3627223
NC_000962.3	3627223	3627343
NC_000962.3	3627343	3627463
NC_000962.3	3627462	3627582
NC_000962.3	3627583	3627703
NC_000962.3	3627702	3627822
NC_000962.3	3627823	3627943
NC_000962.3	3627942	3628062
NC_000962.3	3628062	3628182
NC_000962.3	3628182	3628302
NC_000962.3	3628303	3628423
NC_000962.3	3628422	3628542
NC_000962.3	3628542	3628662
NC_000962.3	3628661	3628781
NC_000962.3	3628781	3628901
NC_000962.3	3628900	3629020
NC_000962.3	3629021	3629141
NC_000962.3	3629141	3629261
NC_000962.3	3629261	3629381
NC_000962.3	3629381	3629501
NC_000962.3	3629501	3629621
NC_000962.3	3629621	3629741
NC_000962.3	3629741	3629861
NC_000962.3	3629860	3629980
NC_000962.3	3629980	3630100
NC_000962.3	3630099	3630219
NC_000962.3	3630219	3630339
NC_000962.3	3630338	3630458
NC_000962.3	3630459	3630579
NC_000962.3	3630578	3630698
NC_000962.3	3630699	3630819
NC_000962.3	3630818	3630938
NC_000962.3	3630938	3631058
NC_000962.3	3631057	3631177
NC_000962.3	3631177	3631297
NC_000962.3	3631297	3631417
NC_000962.3	3631418	3631538
NC_000962.3	3631537	3631657
NC_000962.3	3631658	3631778
NC_000962.3	3631777	3631897
NC_000962.3	3631898	3632018
NC_000962.3	3632018	3632138
NC_000962.3	3632139	3632259
NC_000962.3	3632258	3632378
NC_000962.3	3632379	3632499
NC_000962.3	3632499	3632619
NC_000962.3	3632620	3632740
NC_000962.3	3632740	3632860
NC_000962.3	3632861	3632981
NC_000962.3	3632980	3633100
NC_000962.3	3633100	3633220
NC_000962.3	3633219	3633339
NC_000962.3	3633340	3633460
NC_000962.3	3633460	3633580
NC_000962.3	3633580	3633700
NC_000962.3	3633699	3633819
NC_000962.3	3633820	3633940
NC_000962.3	3633940	3634060
NC_000962.3	3634060	3634180
NC_000962.3	3634179	3634299
NC_000962.3	3634299	3634419
NC_000962.3	3634418	3634538
NC_000962.3	3634538	3634658
NC_000962.3	3634657	3634777
NC_000962.3	3634777	3634897
NC_000962.3	3634896	3635016
NC_000962.3	3635016	3635136
NC_000962.3	3635136	3635256
NC_000962.3	3635256	3635376
NC_000962.3	3635376	3635496
NC_000962.3	3635496	3635616
NC_000962.3	3635616	3635736
NC_000962.3	3635736	3635856
NC_000962.3	3635855	3635975
NC_000962.3	3635975	3636095
NC_000962.3	3636095	3636215
NC_000962.3	3636215	3636335
NC_000962.3	3636334	3636454
NC_000962.3	3636455	3636575
NC_000962.3	3636575	3636695
NC_000962.3	3636695	3636815
NC_000962.3	3636814	3636934
NC_000962.3	3636935	3637055
NC_000962.3	3637054	3637174
NC_000962.3	3637175	3637295
NC_000962.3	3637295	3637415
NC_000962.3	3637415	3637535
NC_000962.3	3637535	3637655
NC_000962.3	3637656	3637776
NC_000962.3	3637775	3637895
NC_000962.3	3637895	3638015
NC_000962.3	3638014	3638134
NC_000962.3	3638135	3638255
NC_000962.3	3638255	3638375
NC_000962.3	3638375	3638495
NC_000962.3	3638494	3638614
NC_000962.3	3638615	3638735
NC_000962.3	3638735	3638855
NC_000962.3	3638855	3638975
NC_000962.3	3638975	3639095
NC_000962.3	3639096	3639216
NC_000962.3	3639215	3639335
NC_000962.3	3639336	3639456
NC_000962.3	3639456	3639576
NC_000962.3	3639577	3639697
NC_000962.3	3639696	3639816
NC_000962.3	3639817	3639937
NC_000962.3	3639937	3640057
NC_000962.3	3640058	3640178
NC_000962.3	3640177	3640297
NC_000962.3	3640297	3640417
NC_000962.3	3640416	3640536
NC_000962.3	3640537	3640657
NC_000962.3	3640657	3640777
NC_000962.3	3640778	3640898
NC_000962.3	3640898	3641018
NC_000962.3	3641018	3641138
NC_000962.3	3641137	3641257
NC_000962.3	3641257	3641377
NC_000962.3	3641377	3641497
NC_000962.3	3641497	3641617
NC_000962.3	3641616	3641736
NC_000962.3	3641737	3641857
NC_000962.3	3641856	3641976
NC_000962.3	3641977	3642097
NC_000962.3	3642096	3642216
NC_000962.3	3642217	3642337
NC_000962.3	3642336	3642456
NC_000962.3	3642457	3642577
NC_000962.3	3642577	3642697
NC_000962.3	3642697	3642817
NC_000962.3	3642816	3642936
NC_000962.3	3642937	3643057
NC_000962.3	3643056	3643176
NC_000962.3	3643176	3643296
NC_000962.3	3643295	3643415
NC_000962.3	3643416	3643536
NC_000962.3	3643535	3643655
NC_000962.3	3643655	3643775
NC_000962.3	3643775	3643895
NC_000962.3	3643896	3644016
NC_000962.3	3644015	3644135
NC_000962.3	3644135	3644255
NC_000962.3	3644255	3644375
NC_000962.3	3644375	3644495
NC_000962.3	3644494	3644614
NC_000962.3	3644615	3644735
NC_000962.3	3644734	3644854
NC_000962.3	3644854	3644974
NC_000962.3	3644974	3645094
NC_000962.3	3645095	3645215
NC_000962.3	3645214	3645334
NC_000962.3	3645334	3645454
NC_000962.3	3645454	3645574
NC_000962.3	3645575	3645695
NC_000962.3	3645694	3645814
NC_000962.3	3645815	3645935
NC_000962.3	3645934	3646054
NC_000962.3	3646054	3646174
NC_000962.3	3646174	3646294
NC_000962.3	3646295	3646415
NC_000962.3	3646415	3646535
NC_000962.3	3646535	3646655
NC_000962.3	3646654	3646774
NC_000962.3	3646775	3646895
NC_000962.3	3646894	3647014
NC_000962.3	3647014	3647134
NC_000962.3	3647133	3647253
NC_000962.3	3647253	3647373
NC_000962.3	3647373	3647493
NC_000962.3	3647494	3647614
NC_000962.3	3647614	3647734
NC_000962.3	3647735	3647855
NC_000962.3	3647854	3647974
NC_000962.3	3647974	3648094
NC_000962.3	3648094	3648214
NC_000962.3	3648214	3648334
NC_000962.3	3648334	3648454
NC_000962.3	3648454	3648574
NC_000962.3	3648573	3648693
NC_000962.3	3648694	3648814
NC_000962.3	3648813	3648933
NC_000962.3	3648934	3649054
NC_000962.3	3649053	3649173
NC_000962.3	3649174	3649294
NC_000962.3	3649294	3649414
NC_000962.3	3649414	3649534
NC_000962.3	3649533	3649653
NC_000962.3	3649653	3649773
NC_000962.3	3649773	3649893
NC_000962.3	3649893	3650013
NC_000962.3	3650012	3650132
NC_000962.3	3650133	3650253
NC_000962.3	3650252	3650372
NC_000962.3	3650373	3650493
NC_000962.3	3650492	3650612
NC_000962.3	3650612	3650732
NC_000962.3	3650732	3650852
NC_000962.3	3650852	3650972
NC_000962.3	3650971	3651091
NC_000962.3	3651092	3651212
NC_000962.3	3651211	3651331
NC_000962.3	3651331	3651451
NC_000962.3	3651451	3651571
NC_000962.3	3651571	3651691
NC_000962.3	3651690	3651810
NC_000962.3	3651810	3651930
NC_000962.3	3651930	3652050
NC_000962.3	3652051	3652171
NC_000962.3	3652171	3652291
NC_000962.3	3652291	3652411
NC_000962.3	3652411	3652531
NC_000962.3	3652531	3652651
NC_000962.3	3652651	3652771
NC_000962.3	3652771	3652891
NC_000962.3	3652891	3653011
NC_000962.3	3653012	3653132
NC_000962.3	3653131	3653251
NC_000962.3	3653251	3653371
NC_000962.3	3653371	3653491
NC_000962.3	3653491	3653611
NC_000962.3	3653611	3653731
NC_000962.3	3653731	3653851
NC_000962.3	3653850	3653970
NC_000962.3	3653970	3654090
NC_000962.3	3654089	3654209
NC_000962.3	3654209	3654329
NC_000962.3	3654328	3654448
NC_000962.3	3654448	3654568
NC_000962.3	3654568	3654688
NC_000962.3	3654688	3654808
NC_000962.3	3654808	3654928
NC_000962.3	3654929	3655049
NC_000962.3	3655048	3655168
NC_000962.3	3655169	3655289
NC_000962.3	3655289	3655409
NC_000962.3	3655410	3655530
NC_000962.3	3655529	3655649
NC_000962.3	3655649	3655769
NC_000962.3	3655768	3655888
NC_000962.3	3655889	3656009
NC_000962.3	3656009	3656129
NC_000962.3	3656129	3656249
NC_000962.3	3656248	3656368
NC_000962.3	3656369	3656489
NC_000962.3	3656489	3656609
NC_000962.3	3656610	3656730
NC_000962.3	3656729	3656849
NC_000962.3	3656850	3656970
NC_000962.3	3656970	3657090
NC_000962.3	3657090	3657210
NC_000962.3	3657210	3657330
NC_000962.3	3657330	3657450
NC_000962.3	3657450	3657570
NC_000962.3	3657570	3657690
NC_000962.3	3657690	3657810
NC_000962.3	3657810	3657930
NC_000962.3	3657929	3658049
NC_000962.3	3658050	3658170
NC_000962.3	3658170	3658290
NC_000962.3	3658291	3658411
NC_000962.3	3658410	3658530
NC_000962.3	3658530	3658650
NC_000962.3	3658650	3658770
NC_000962.3	3658771	3658891
NC_000962.3	3658890	3659010
NC_000962.3	3659011	3659131
NC_000962.3	3659131	3659251
NC_000962.3	3659252	3659372
NC_000962.3	3659371	3659491
NC_000962.3	3659491	3659611
NC_000962.3	3659611	3659731
NC_000962.3	3659731	3659851
NC_000962.3	3659851	3659971
NC_000962.3	3659971	3660091
NC_000962.3	3660090	3660210
NC_000962.3	3660211	3660331
NC_000962.3	3660331	3660451
NC_000962.3	3660451	3660571
NC_000962.3	3660571	3660691
NC_000962.3	3660692	3660812
NC_000962.3	3660811	3660931
NC_000962.3	3660932	3661052
NC_000962.3	3661052	3661172
NC_000962.3	3661173	3661293
NC_000962.3	3661293	3661413
NC_000962.3	3661413	3661533
NC_000962.3	3661532	3661652
NC_000962.3	3661653	3661773
NC_000962.3	3661773	3661893
NC_000962.3	3661894	3662014
NC_000962.3	3662013	3662133
NC_000962.3	3662133	3662253
NC_000962.3	3662253	3662373
NC_000962.3	3662373	3662493
NC_000962.3	3662493	3662613
NC_000962.3	3662614	3662734
NC_000962.3	3662734	3662854
NC_000962.3	3662855	3662975
NC_000962.3	3662974	3663094
NC_000962.3	3663095	3663215
NC_000962.3	3663214	3663334
NC_000962.3	3663335	3663455
NC_000962.3	3663455	3663575
NC_000962.3	3663575	3663695
NC_000962.3	3663694	3663814
NC_000962.3	3663815	3663935
NC_000962.3	3663935	3664055
NC_000962.3	3664055	3664175
NC_000962.3	3664174	3664294
NC_000962.3	3664294	3664414
NC_000962.3	3664413	3664533
NC_000962.3	3664534	3664654
NC_000962.3	3664654	3664774
NC_000962.3	3664774	3664894
NC_000962.3	3664893	3665013
NC_000962.3	3665013	3665133
NC_000962.3	3665133	3665253
NC_000962.3	3665253	3665373
NC_000962.3	3665373	3665493
NC_000962.3	3665493	3665613
NC_000962.3	3665613	3665733
NC_000962.3	3665734	3665854
NC_000962.3	3665853	3665973
NC_000962.3	3665974	3666094
NC_000962.3	3666093	3666213
NC_000962.3	3666213	3666333
NC_000962.3	3666333	3666453
NC_000962.3	3666453	3666573
NC_000962.3	3666572	3666692
NC_000962.3	3666693	3666813
NC_000962.3	3666813	3666933
NC_000962.3	3666933	3667053
NC_000962.3	3667053	3667173
NC_000962.3	3667174	3667294
NC_000962.3	3667293	3667413
NC_000962.3	3667413	3667533
NC_000962.3	3667532	3667652
NC_000962.3	3667652	3667772
NC_000962.3	3667772	3667892
NC_000962.3	3667892	3668012
NC_000962.3	3668012	3668132
NC_000962.3	3668132	3668252
NC_000962.3	3668251	3668371
NC_000962.3	3668371	3668491
NC_000962.3	3668491	3668611
NC_000962.3	3668612	3668732
NC_000962.3	3668732	3668852
NC_000962.3	3668852	3668972
NC_000962.3	3668971	3669091
NC_000962.3	3669091	3669211
NC_000962.3	3669211	3669331
NC_000962.3	3669332	3669452
NC_000962.3	3669451	3669571
NC_000962.3	3669572	3669692
NC_000962.3	3669691	3669811
NC_000962.3	3669812	3669932
NC_000962.3	3669931	3670051
NC_000962.3	3670052	3670172
NC_000962.3	3670171	3670291
NC_000962.3	3670291	3670411
NC_000962.3	3670410	3670530
NC_000962.3	3670531	3670651
NC_000962.3	3670650	3670770
NC_000962.3	3670771	3670891
NC_000962.3	3670891	3671011
NC_000962.3	3671012	3671132
NC_000962.3	3671131	3671251
NC_000962.3	3671252	3671372
NC_000962.3	3671372	3671492
NC_000962.3	3671493	3671613
NC_000962.3	3671612	3671732
NC_000962.3	3671733	3671853
NC_000962.3	3671852	3671972
NC_000962.3	3671973	3672093
NC_000962.3	3672092	3672212
NC_000962.3	3672212	3672332
NC_000962.3	3672332	3672452
NC_000962.3	3672452	3672572
NC_000962.3	3672571	3672691
NC_000962.3	3672691	3672811
NC_000962.3	3672811	3672931
NC_000962.3	3672932	3673052
NC_000962.3	3673052	3673172
NC_000962.3	3673173	3673293
NC_000962.3	3673293	3673413
NC_000962.3	3673414	3673534
NC_000962.3	3673534	3673654
NC_000962.3	3673654	3673774
NC_000962.3	3673774	3673894
NC_000962.3	3673894	3674014
NC_000962.3	3674013	3674133
NC_000962.3	3674134	3674254
NC_000962.3	3674253	3674373
NC_000962.3	3674373	3674493
NC_000962.3	3674493	3674613
NC_000962.3	3674614	3674734
NC_000962.3	3674733	3674853
NC_000962.3	3674854	3674974
NC_000962.3	3674974	3675094
NC_000962.3	3675094	3675214
NC_000962.3	3675213	3675333
NC_000962.3	3675333	3675453
NC_000962.3	3675453	3675573
NC_000962.3	3675574	3675694
NC_000962.3	3675693	3675813
NC_000962.3	3675813	3675933
NC_000962.3	3675933	3676053
NC_000962.3	3676054	3676174
NC_000962.3	3676174	3676294
NC_000962.3	3676295	3676415
NC_000962.3	3676415	3676535
NC_000962.3	3676535	3676655
NC_000962.3	3676654	3676774
NC_000962.3	3676775	3676895
NC_000962.3	3676894	3677014
NC_000962.3	3677014	3677134
NC_000962.3	3677134	3677254
NC_000962.3	3677255	3677375
NC_000962.3	3677374	3677494
NC_000962.3	3677494	3677614
NC_000962.3	3677614	3677734
NC_000962.3	3677735	3677855
NC_000962.3	3677854	3677974
NC_000962.3	3677975	3678095
NC_000962.3	3678095	3678215
NC_000962.3	3678215	3678335
NC_000962.3	3678335	3678455
NC_000962.3	3678456	3678576
NC_000962.3	3678576	3678696
NC_000962.3	3678696	3678816
NC_000962.3	3678816	3678936
NC_000962.3	3678936	3679056
NC_000962.3	3679055	3679175
NC_000962.3	3679176	3679296
NC_000962.3	3679296	3679416
NC_000962.3	3679417	3679537
NC_000962.3	3679536	3679656
NC_000962.3	3679657	3679777
NC_000962.3	3679777	3679897
NC_000962.3	3679898	3680018
NC_000962.3	3680017	3680137
NC_000962.3	3680137	3680257
NC_000962.3	3680257	3680377
NC_000962.3	3680378	3680498
NC_000962.3	3680498	3680618
NC_000962.3	3680619	3680739
NC_000962.3	3680738	3680858
NC_000962.3	3680859	3680979
NC_000962.3	3680979	3681099
NC_000962.3	3681099	3681219
NC_000962.3	3681219	3681339
NC_000962.3	3681339	3681459
NC_000962.3	3681458	3681578
NC_000962.3	3681579	3681699
NC_000962.3	3681699	3681819
NC_000962.3	3681819	3681939
NC_000962.3	3681939	3682059
NC_000962.3	3682060	3682180
NC_000962.3	3682180	3682300
NC_000962.3	3682300	3682420
NC_000962.3	3682420	3682540
NC_000962.3	3682541	3682661
NC_000962.3	3682660	3682780
NC_000962.3	3682781	3682901
NC_000962.3	3682900	3683020
NC_000962.3	3683020	3683140
NC_000962.3	3683140	3683260
NC_000962.3	3683260	3683380
NC_000962.3	3683379	3683499
NC_000962.3	3683499	3683619
NC_000962.3	3683618	3683738
NC_000962.3	3683739	3683859
NC_000962.3	3683859	3683979
NC_000962.3	3683979	3684099
NC_000962.3	3684099	3684219
NC_000962.3	3684220	3684340
NC_000962.3	3684339	3684459
NC_000962.3	3684459	3684579
NC_000962.3	3684578	3684698
NC_000962.3	3684699	3684819
NC_000962.3	3684818	3684938
NC_000962.3	3684938	3685058
NC_000962.3	3685058	3685178
NC_000962.3	3685179	3685299
NC_000962.3	3685299	3685419
NC_000962.3	3685420	3685540
NC_000962.3	3685539	3685659
NC_000962.3	3685659	3685779
NC_000962.3	3685779	3685899
NC_000962.3	3685900	3686020
NC_000962.3	3686020	3686140
NC_000962.3	3686141	3686261
NC_000962.3	3686260	3686380
NC_000962.3	3686381	3686501
NC_000962.3	3686501	3686621
NC_000962.3	3686621	3686741
NC_000962.3	3686741	3686861
NC_000962.3	3686862	3686982
NC_000962.3	3686981	3687101
NC_000962.3	3687101	3687221
NC_000962.3	3687220	3687340
NC_000962.3	3687340	3687460
NC_000962.3	3687459	3687579
NC_000962.3	3687580	3687700
NC_000962.3	3687699	3687819
NC_000962.3	3687819	3687939
NC_000962.3	3687938	3688058
NC_000962.3	3688059	3688179
NC_000962.3	3688178	3688298
NC_000962.3	3688298	3688418
NC_000962.3	3688417	3688537
NC_000962.3	3688537	3688657
NC_000962.3	3688657	3688777
NC_000962.3	3688777	3688897
NC_000962.3	3688896	3689016
NC_000962.3	3689017	3689137
NC_000962.3	3689136	3689256
NC_000962.3	3689256	3689376
NC_000962.3	3689375	3689495
NC_000962.3	3689495	3689615
NC_000962.3	3689615	3689735
NC_000962.3	3689736	3689856
NC_000962.3	3689856	3689976
NC_000962.3	3689976	3690096
NC_000962.3	3690095	3690215
NC_000962.3	3690216	3690336
NC_000962.3	3690335	3690455
NC_000962.3	3690456	3690576
NC_000962.3	3690575	3690695
NC_000962.3	3690696	3690816
NC_000962.3	3690815	3690935
NC_000962.3	3690935	3691055
NC_000962.3	3691054	3691174
NC_000962.3	3691174	3691294
NC_000962.3	3691293	3691413
NC_000962.3	3691413	3691533
NC_000962.3	3691532	3691652
NC_000962.3	3691653	3691773
NC_000962.3	3691772	3691892
NC_000962.3	3691892	3692012
NC_000962.3	3692012	3692132
NC_000962.3	3692132	3692252
NC_000962.3	3692251	3692371
NC_000962.3	3692372	3692492
NC_000962.3	3692492	3692612
NC_000962.3	3692612	3692732
NC_000962.3	3692731	3692851
NC_000962.3	3692851	3692971
NC_000962.3	3692971	3693091
NC_000962.3	3693092	3693212
NC_000962.3	3693211	3693331
NC_000962.3	3693331	3693451
NC_000962.3	3693450	3693570
NC_000962.3	3693570	3693690
NC_000962.3	3693689	3693809
NC_000962.3	3693810	3693930
NC_000962.3	3693930	3694050
NC_000962.3	3694051	3694171
NC_000962.3	3694171	3694291
NC_000962.3	3694292	3694412
NC_000962.3	3694412	3694532
NC_000962.3	3694533	3694653
NC_000962.3	3694652	3694772
NC_000962.3	3694773	3694893
NC_000962.3	3694892	3695012
NC_000962.3	3695012	3695132
NC_000962.3	3695132	3695252
NC_000962.3	3695253	3695373
NC_000962.3	3695373	3695493
NC_000962.3	3695493	3695613
NC_000962.3	3695612	3695732
NC_000962.3	3695732	3695852
NC_000962.3	3695852	3695972
NC_000962.3	3695972	3696092
NC_000962.3	3696091	3696211
NC_000962.3	3696211	3696331
NC_000962.3	3696330	3696450
NC_000962.3	3696450	3696570
NC_000962.3	3696570	3696690
NC_000962.3	3696690	3696810
NC_000962.3	3696809	3696929
NC_000962.3	3696930	3697050
NC_000962.3	3697050	3697170
NC_000962.3	3697171	3697291
NC_000962.3	3697290	3697410
NC_000962.3	3697410	3697530
NC_000962.3	3697530	3697650
NC_000962.3	3697651	3697771
NC_000962.3	3697771	3697891
NC_000962.3	3697892	3698012
NC_000962.3	3698012	3698132
NC_000962.3	3698133	3698253
NC_000962.3	3698253	3698373
NC_000962.3	3698374	3698494
NC_000962.3	3698493	3698613
NC_000962.3	3698614	3698734
NC_000962.3	3698734	3698854
NC_000962.3	3698854	3698974
NC_000962.3	3698974	3699094
NC_000962.3	3699094	3699214
NC_000962.3	3699214	3699334
NC_000962.3	3699335	3699455
NC_000962.3	3699455	3699575
NC_000962.3	3699575	3699695
NC_000962.3	3699694	3699814
NC_000962.3	3699814	3699934
NC_000962.3	3699934	3700054
NC_000962.3	3700054	3700174
NC_000962.3	3700174	3700294
NC_000962.3	3700295	3700415
NC_000962.3	3700414	3700534
NC_000962.3	3700535	3700655
NC_000962.3	3700654	3700774
NC_000962.3	3700775	3700895
NC_000962.3	3700895	3701015
NC_000962.3	3701016	3701136
NC_000962.3	3701135	3701255
NC_000962.3	3701256	3701376
NC_000962.3	3701375	3701495
NC_000962.3	3701496	3701616
NC_000962.3	3701616	3701736
NC_000962.3	3701737	3701857
NC_000962.3	3701857	3701977
NC_000962.3	3701978	3702098
NC_000962.3	3702098	3702218
NC_000962.3	3702218	3702338
NC_000962.3	3702337	3702457
NC_000962.3	3702457	3702577
NC_000962.3	3702576	3702696
NC_000962.3	3702696	3702816
NC_000962.3	3702816	3702936
NC_000962.3	3702937	3703057
NC_000962.3	3703057	3703177
NC_000962.3	3703178	3703298
NC_000962.3	3703298	3703418
NC_000962.3	3703419	3703539
NC_000962.3	3703538	3703658
NC_000962.3	3703659	3703779
NC_000962.3	3703778	3703898
NC_000962.3	3703898	3704018
NC_000962.3	3704018	3704138
NC_000962.3	3704139	3704259
NC_000962.3	3704258	3704378
NC_000962.3	3704378	3704498
NC_000962.3	3704497	3704617
NC_000962.3	3704618	3704738
NC_000962.3	3704737	3704857
NC_000962.3	3704858	3704978
NC_000962.3	3704978	3705098
NC_000962.3	3705099	3705219
NC_000962.3	3705219	3705339
NC_000962.3	3705339	3705459
NC_000962.3	3705458	3705578
NC_000962.3	3705579	3705699
NC_000962.3	3705699	3705819
NC_000962.3	3705819	3705939
NC_000962.3	3705939	3706059
NC_000962.3	3706059	3706179
NC_000962.3	3706179	3706299
NC_000962.3	3706300	3706420
NC_000962.3	3706419	3706539
NC_000962.3	3706539	3706659
NC_000962.3	3706658	3706778
NC_000962.3	3706779	3706899
NC_000962.3	3706899	3707019
NC_000962.3	3707020	3707140
NC_000962.3	3707139	3707259
NC_000962.3	3707260	3707380
NC_000962.3	3707379	3707499
NC_000962.3	3707499	3707619
NC_000962.3	3707619	3707739
NC_000962.3	3707739	3707859
NC_000962.3	3707858	3707978
NC_000962.3	3707978	3708098
NC_000962.3	3708098	3708218
NC_000962.3	3708219	3708339
NC_000962.3	3708338	3708458
NC_000962.3	3708458	3708578
NC_000962.3	3708578	3708698
NC_000962.3	3708699	3708819
NC_000962.3	3708818	3708938
NC_000962.3	3708939	3709059
NC_000962.3	3709058	3709178
NC_000962.3	3709179	3709299
NC_000962.3	3709299	3709419
NC_000962.3	3709420	3709540
NC_000962.3	3709539	3709659
NC_000962.3	3709659	3709779
NC_000962.3	3709778	3709898
NC_000962.3	3709898	3710018
NC_000962.3	3710017	3710137
NC_000962.3	3710137	3710257
NC_000962.3	3710256	3710376
NC_000962.3	3710376	3710496
NC_000962.3	3710495	3710615
NC_000962.3	3710616	3710736
NC_000962.3	3710736	3710856
NC_000962.3	3710857	3710977
NC_000962.3	3710976	3711096
NC_000962.3	3711096	3711216
NC_000962.3	3711215	3711335
NC_000962.3	3711336	3711456
NC_000962.3	3711456	3711576
NC_000962.3	3711576	3711696
NC_000962.3	3711696	3711816
NC_000962.3	3711816	3711936
NC_000962.3	3711935	3712055
NC_000962.3	3712056	3712176
NC_000962.3	3712175	3712295
NC_000962.3	3712296	3712416
NC_000962.3	3712416	3712536
NC_000962.3	3712537	3712657
NC_000962.3	3712656	3712776
NC_000962.3	3712777	3712897
NC_000962.3	3712897	3713017
NC_000962.3	3713017	3713137
NC_000962.3	3713137	3713257
NC_000962.3	3713257	3713377
NC_000962.3	3713376	3713496
NC_000962.3	3713497	3713617
NC_000962.3	3713616	3713736
NC_000962.3	3713736	3713856
NC_000962.3	3713856	3713976
NC_000962.3	3713976	3714096
NC_000962.3	3714096	3714216
NC_000962.3	3714216	3714336
NC_000962.3	3714336	3714456
NC_000962.3	3714457	3714577
NC_000962.3	3714576	3714696
NC_000962.3	3714697	3714817
NC_000962.3	3714816	3714936
NC_000962.3	3714936	3715056
NC_000962.3	3715055	3715175
NC_000962.3	3715175	3715295
NC_000962.3	3715295	3715415
NC_000962.3	3715415	3715535
NC_000962.3	3715535	3715655
NC_000962.3	3715655	3715775
NC_000962.3	3715774	3715894
NC_000962.3	3715895	3716015
NC_000962.3	3716014	3716134
NC_000962.3	3716135	3716255
NC_000962.3	3716255	3716375
NC_000962.3	3716376	3716496
NC_000962.3	3716496	3716616
NC_000962.3	3716616	3716736
NC_000962.3	3716735	3716855
NC_000962.3	3716855	3716975
NC_000962.3	3716975	3717095
NC_000962.3	3717095	3717215
NC_000962.3	3717214	3717334
NC_000962.3	3717334	3717454
NC_000962.3	3717453	3717573
NC_000962.3	3717573	3717693
NC_000962.3	3717692	3717812
NC_000962.3	3717812	3717932
NC_000962.3	3717932	3718052
NC_000962.3	3718053	3718173
NC_000962.3	3718172	3718292
NC_000962.3	3718292	3718412
NC_000962.3	3718411	3718531
NC_000962.3	3718531	3718651
NC_000962.3	3718650	3718770
NC_000962.3	3718770	3718890
NC_000962.3	3718890	3719010
NC_000962.3	3719011	3719131
NC_000962.3	3719130	3719250
NC_000962.3	3719251	3719371
NC_000962.3	3719371	3719491
NC_000962.3	3719491	3719611
NC_000962.3	3719610	3719730
NC_000962.3	3719730	3719850
NC_000962.3	3719850	3719970
NC_000962.3	3719970	3720090
NC_000962.3	3720089	3720209
NC_000962.3	3720209	3720329
NC_000962.3	3720328	3720448
NC_000962.3	3720449	3720569
NC_000962.3	3720569	3720689
NC_000962.3	3720690	3720810
NC_000962.3	3720809	3720929
NC_000962.3	3720929	3721049
NC_000962.3	3721049	3721169
NC_000962.3	3721170	3721290
NC_000962.3	3721289	3721409
NC_000962.3	3721410	3721530
NC_000962.3	3721530	3721650
NC_000962.3	3721651	3721771
NC_000962.3	3721771	3721891
NC_000962.3	3721891	3722011
NC_000962.3	3722010	3722130
NC_000962.3	3722131	3722251
NC_000962.3	3722251	3722371
NC_000962.3	3722371	3722491
NC_000962.3	3722491	3722611
NC_000962.3	3722612	3722732
NC_000962.3	3722731	3722851
NC_000962.3	3722852	3722972
NC_000962.3	3722971	3723091
NC_000962.3	3723092	3723212
NC_000962.3	3723212	3723332
NC_000962.3	3723333	3723453
NC_000962.3	3723452	3723572
NC_000962.3	3723572	3723692
NC_000962.3	3723691	3723811
NC_000962.3	3723811	3723931
NC_000962.3	3723931	3724051
NC_000962.3	3724051	3724171
NC_000962.3	3724171	3724291
NC_000962.3	3724291	3724411
NC_000962.3	3724411	3724531
NC_000962.3	3724531	3724651
NC_000962.3	3724650	3724770
NC_000962.3	3724770	3724890
NC_000962.3	3724890	3725010
NC_000962.3	3725011	3725131
NC_000962.3	3725130	3725250
NC_000962.3	3725251	3725371
NC_000962.3	3725371	3725491
NC_000962.3	3725492	3725612
NC_000962.3	3725612	3725732
NC_000962.3	3725732	3725852
NC_000962.3	3725852	3725972
NC_000962.3	3725973	3726093
NC_000962.3	3726093	3726213
NC_000962.3	3726213	3726333
NC_000962.3	3726332	3726452
NC_000962.3	3726452	3726572
NC_000962.3	3726572	3726692
NC_000962.3	3726692	3726812
NC_000962.3	3726812	3726932
NC_000962.3	3726933	3727053
NC_000962.3	3727052	3727172
NC_000962.3	3727172	3727292
NC_000962.3	3727292	3727412
NC_000962.3	3727413	3727533
NC_000962.3	3727533	3727653
NC_000962.3	3727654	3727774
NC_000962.3	3727774	3727894
NC_000962.3	3727894	3728014
NC_000962.3	3728013	3728133
NC_000962.3	3728134	3728254
NC_000962.3	3728254	3728374
NC_000962.3	3728375	3728495
NC_000962.3	3728494	3728614
NC_000962.3	3728614	3728734
NC_000962.3	3728733	3728853
NC_000962.3	3728854	3728974
NC_000962.3	3728974	3729094
NC_000962.3	3729095	3729215
NC_000962.3	3729214	3729334
NC_000962.3	3729334	3729454
NC_000962.3	3729453	3729573
NC_000962.3	3729573	3729693
NC_000962.3	3729693	3729813
NC_000962.3	3729814	3729934
NC_000962.3	3729933	3730053
NC_000962.3	3730053	3730173
NC_000962.3	3730173	3730293
NC_000962.3	3730293	3730413
NC_000962.3	3730413	3730533
NC_000962.3	3730534	3730654
NC_000962.3	3730654	3730774
NC_000962.3	3730775	3730895
NC_000962.3	3730894	3731014
NC_000962.3	3731015	3731135
NC_000962.3	3731135	3731255
NC_000962.3	3731256	3731376
NC_000962.3	3731375	3731495
NC_000962.3	3731495	3731615
NC_000962.3	3731614	3731734
NC_000962.3	3731734	3731854
NC_000962.3	3731853	3731973
NC_000962.3	3731973	3732093
NC_000962.3	3732092	3732212
NC_000962.3	3732212	3732332
NC_000962.3	3732331	3732451
NC_000962.3	3732451	3732571
NC_000962.3	3732571	3732691
NC_000962.3	3732692	3732812
NC_000962.3	3732812	3732932
NC_000962.3	3732933	3733053
NC_000962.3	3733053	3733173
NC_000962.3	3733173	3733293
NC_000962.3	3733293	3733413
NC_000962.3	3733414	3733534
NC_000962.3	3733534	3733654
NC_000962.3	3733654	3733774
NC_000962.3	3733773	3733893
NC_000962.3	3733894	3734014
NC_000962.3	3734014	3734134
NC_000962.3	3734134	3734254
NC_000962.3	3734254	3734374
NC_000962.3	3734374	3734494
NC_000962.3	3734494	3734614
NC_000962.3	3734614	3734734
NC_000962.3	3734733	3734853
NC_000962.3	3734854	3734974
NC_000962.3	3734974	3735094
NC_000962.3	3735095	3735215
NC_000962.3	3735215	3735335
NC_000962.3	3735335	3735455
NC_000962.3	3735454	3735574
NC_000962.3	3735575	3735695
NC_000962.3	3735694	3735814
NC_000962.3	3735814	3735934
NC_000962.3	3735933	3736053
NC_000962.3	3736054	3736174
NC_000962.3	3736174	3736294
NC_000962.3	3736294	3736414
NC_000962.3	3736413	3736533
NC_000962.3	3736533	3736653
NC_000962.3	3736653	3736773
NC_000962.3	3736773	3736893
NC_000962.3	3736892	3737012
NC_000962.3	3737013	3737133
NC_000962.3	3737133	3737253
NC_000962.3	3737254	3737374
NC_000962.3	3737374	3737494
NC_000962.3	3737495	3737615
NC_000962.3	3737614	3737734
NC_000962.3	3737734	3737854
NC_000962.3	3737853	3737973
NC_000962.3	3737974	3738094
NC_000962.3	3738093	3738213
NC_000962.3	3738214	3738334
NC_000962.3	3738334	3738454
NC_000962.3	3738455	3738575
NC_000962.3	3738574	3738694
NC_000962.3	3738695	3738815
NC_000962.3	3738815	3738935
NC_000962.3	3738936	3739056
NC_000962.3	3739055	3739175
NC_000962.3	3739176	3739296
NC_000962.3	3739296	3739416
NC_000962.3	3739417	3739537
NC_000962.3	3739536	3739656
NC_000962.3	3739657	3739777
NC_000962.3	3739777	3739897
NC_000962.3	3739898	3740018
NC_000962.3	3740017	3740137
NC_000962.3	3740138	3740258
NC_000962.3	3740257	3740377
NC_000962.3	3740378	3740498
NC_000962.3	3740497	3740617
NC_000962.3	3740618	3740738
NC_000962.3	3740737	3740857
NC_000962.3	3740858	3740978
NC_000962.3	3740978	3741098
NC_000962.3	3741098	3741218
NC_000962.3	3741218	3741338
NC_000962.3	3741338	3741458
NC_000962.3	3741457	3741577
NC_000962.3	3741578	3741698
NC_000962.3	3741698	3741818
NC_000962.3	3741818	3741938
NC_000962.3	3741938	3742058
NC_000962.3	3742058	3742178
NC_000962.3	3742177	3742297
NC_000962.3	3742297	3742417
NC_000962.3	3742416	3742536
NC_000962.3	3742537	3742657
NC_000962.3	3742656	3742776
NC_000962.3	3742776	3742896
NC_000962.3	3742895	3743015
NC_000962.3	3743016	3743136
NC_000962.3	3743135	3743255
NC_000962.3	3743256	3743376
NC_000962.3	3743376	3743496
NC_000962.3	3743497	3743617
NC_000962.3	3743616	3743736
NC_000962.3	3743736	3743856
NC_000962.3	3743855	3743975
NC_000962.3	3743976	3744096
NC_000962.3	3744095	3744215
NC_000962.3	3744215	3744335
NC_000962.3	3744335	3744455
NC_000962.3	3744456	3744576
NC_000962.3	3744576	3744696
NC_000962.3	3744696	3744816
NC_000962.3	3744815	3744935
NC_000962.3	3744935	3745055
NC_000962.3	3745055	3745175
NC_000962.3	3745176	3745296
NC_000962.3	3745296	3745416
NC_000962.3	3745417	3745537
NC_000962.3	3745536	3745656
NC_000962.3	3745657	3745777
NC_000962.3	3745776	3745896
NC_000962.3	3745897	3746017
NC_000962.3	3746017	3746137
NC_000962.3	3746138	3746258
NC_000962.3	3746258	3746378
NC_000962.3	3746378	3746498
NC_000962.3	3746497	3746617
NC_000962.3	3746618	3746738
NC_000962.3	3746737	3746857
NC_000962.3	3746858	3746978
NC_000962.3	3746978	3747098
NC_000962.3	3747099	3747219
NC_000962.3	3747219	3747339
NC_000962.3	3747340	3747460
NC_000962.3	3747460	3747580
NC_000962.3	3747580	3747700
NC_000962.3	3747699	3747819
NC_000962.3	3747820	3747940
NC_000962.3	3747940	3748060
NC_000962.3	3748060	3748180
NC_000962.3	3748179	3748299
NC_000962.3	3748299	3748419
NC_000962.3	3748418	3748538
NC_000962.3	3748539	3748659
NC_000962.3	3748658	3748778
NC_000962.3	3748779	3748899
NC_000962.3	3748898	3749018
NC_000962.3	3749018	3749138
NC_000962.3	3749137	3749257
NC_000962.3	3749258	3749378
NC_000962.3	3749377	3749497
NC_000962.3	3749497	3749617
NC_000962.3	3749617	3749737
NC_000962.3	3749737	3749857
NC_000962.3	3749857	3749977
NC_000962.3	3749977	3750097
NC_000962.3	3750097	3750217
NC_000962.3	3750218	3750338
NC_000962.3	3750337	3750457
NC_000962.3	3750457	3750577
NC_000962.3	3750576	3750696
NC_000962.3	3750697	3750817
NC_000962.3	3750816	3750936
NC_000962.3	3750937	3751057
NC_000962.3	3751056	3751176
NC_000962.3	3751177	3751297
NC_000962.3	3751297	3751417
NC_000962.3	3751417	3751537
NC_000962.3	3751537	3751657
NC_000962.3	3751657	3751777
NC_000962.3	3751777	3751897
NC_000962.3	3751897	3752017
NC_000962.3	3752017	3752137
NC_000962.3	3752138	3752258
NC_000962.3	3752257	3752377
NC_000962.3	3752377	3752497
NC_000962.3	3752496	3752616
NC_000962.3	3752617	3752737
NC_000962.3	3752736	3752856
NC_000962.3	3752857	3752977
NC_000962.3	3752977	3753097
NC_000962.3	3753098	3753218
NC_000962.3	3753217	3753337
NC_000962.3	3753338	3753458
NC_000962.3	3753457	3753577
NC_000962.3	3753578	3753698
NC_000962.3	3753698	3753818
NC_000962.3	3753819	3753939
NC_000962.3	3753939	3754059
NC_000962.3	3754059	3754179
NC_000962.3	3754178	3754298
NC_000962.3	3754299	3754419
NC_000962.3	3754419	3754539
NC_000962.3	3754539	3754659
NC_000962.3	3754658	3754778
NC_000962.3	3754778	3754898
NC_000962.3	3754898	3755018
NC_000962.3	3755018	3755138
NC_000962.3	3755138	3755258
NC_000962.3	3755258	3755378
NC_000962.3	3755377	3755497
NC_000962.3	3755497	3755617
NC_000962.3	3755616	3755736
NC_000962.3	3755736	3755856
NC_000962.3	3755855	3755975
NC_000962.3	3755975	3756095
NC_000962.3	3756094	3756214
NC_000962.3	3756214	3756334
NC_000962.3	3756333	3756453
NC_000962.3	3756453	3756573
NC_000962.3	3756573	3756693
NC_000962.3	3756693	3756813
NC_000962.3	3756813	3756933
NC_000962.3	3756933	3757053
NC_000962.3	3757053	3757173
NC_000962.3	3757173	3757293
NC_000962.3	3757293	3757413
NC_000962.3	3757413	3757533
NC_000962.3	3757533	3757653
NC_000962.3	3757653	3757773
NC_000962.3	3757772	3757892
NC_000962.3	3757893	3758013
NC_000962.3	3758012	3758132
NC_000962.3	3758133	3758253
NC_000962.3	3758253	3758373
NC_000962.3	3758374	3758494
NC_000962.3	3758493	3758613
NC_000962.3	3758614	3758734
NC_000962.3	3758734	3758854
NC_000962.3	3758854	3758974
NC_000962.3	3758973	3759093
NC_000962.3	3759093	3759213
NC_000962.3	3759213	3759333
NC_000962.3	3759333	3759453
NC_000962.3	3759452	3759572
NC_000962.3	3759573	3759693
NC_000962.3	3759693	3759813
NC_000962.3	3759813	3759933
NC_000962.3	3759933	3760053
NC_000962.3	3760054	3760174
NC_000962.3	3760173	3760293
NC_000962.3	3760293	3760413
NC_000962.3	3760412	3760532
NC_000962.3	3760533	3760653
NC_000962.3	3760652	3760772
NC_000962.3	3760772	3760892
NC_000962.3	3760892	3761012
NC_000962.3	3761013	3761133
NC_000962.3	3761133	3761253
NC_000962.3	3761254	3761374
NC_000962.3	3761373	3761493
NC_000962.3	3761494	3761614
NC_000962.3	3761614	3761734
NC_000962.3	3761734	3761854
NC_000962.3	3761853	3761973
NC_000962.3	3761974	3762094
NC_000962.3	3762094	3762214
NC_000962.3	3762214	3762334
NC_000962.3	3762333	3762453
NC_000962.3	3762454	3762574
NC_000962.3	3762574	3762694
NC_000962.3	3762695	3762815
NC_000962.3	3762815	3762935
NC_000962.3	3762935	3763055
NC_000962.3	3763055	3763175
NC_000962.3	3763175	3763295
NC_000962.3	3763294	3763414
NC_000962.3	3763414	3763534
NC_000962.3	3763534	3763654
NC_000962.3	3763654	3763774
NC_000962.3	3763774	3763894
NC_000962.3	3763894	3764014
NC_000962.3	3764014	3764134
NC_000962.3	3764134	3764254
NC_000962.3	3764253	3764373
NC_000962.3	3764373	3764493
NC_000962.3	3764493	3764613
NC_000962.3	3764613	3764733
NC_000962.3	3764732	3764852
NC_000962.3	3764852	3764972
NC_000962.3	3764971	3765091
NC_000962.3	3765092	3765212
NC_000962.3	3765211	3765331
NC_000962.3	3765332	3765452
NC_000962.3	3765452	3765572
NC_000962.3	3765573	3765693
NC_000962.3	3765692	3765812
NC_000962.3	3765813	3765933
NC_000962.3	3765933	3766053
NC_000962.3	3766054	3766174
NC_000962.3	3766173	3766293
NC_000962.3	3766294	3766414
NC_000962.3	3766413	3766533
NC_000962.3	3766533	3766653
NC_000962.3	3766653	3766773
NC_000962.3	3766773	3766893
NC_000962.3	3766892	3767012
NC_000962.3	3767013	3767133
NC_000962.3	3767132	3767252
NC_000962.3	3767253	3767373
NC_000962.3	3767372	3767492
NC_000962.3	3767492	3767612
NC_000962.3	3767611	3767731
NC_000962.3	3767731	3767851
NC_000962.3	3767851	3767971
NC_000962.3	3767972	3768092
NC_000962.3	3768091	3768211
NC_000962.3	3768211	3768331
NC_000962.3	3768330	3768450
NC_000962.3	3768451	3768571
NC_000962.3	3768570	3768690
NC_000962.3	3768690	3768810
NC_000962.3	3768810	3768930
NC_000962.3	3768930	3769050
NC_000962.3	3769050	3769170
NC_000962.3	3769171	3769291
NC_000962.3	3769291	3769411
NC_000962.3	3769411	3769531
NC_000962.3	3769531	3769651
NC_000962.3	3769651	3769771
NC_000962.3	3769770	3769890
NC_000962.3	3769891	3770011
NC_000962.3	3770010	3770130
NC_000962.3	3770131	3770251
NC_000962.3	3770250	3770370
NC_000962.3	3770371	3770491
NC_000962.3	3770490	3770610
NC_000962.3	3770611	3770731
NC_000962.3	3770730	3770850
NC_000962.3	3770851	3770971
NC_000962.3	3770970	3771090
NC_000962.3	3771091	3771211
NC_000962.3	3771210	3771330
NC_000962.3	3771330	3771450
NC_000962.3	3771450	3771570
NC_000962.3	3771571	3771691
NC_000962.3	3771691	3771811
NC_000962.3	3771812	3771932
NC_000962.3	3771932	3772052
NC_000962.3	3772053	3772173
NC_000962.3	3772173	3772293
NC_000962.3	3772293	3772413
NC_000962.3	3772413	3772533
NC_000962.3	3772534	3772654
NC_000962.3	3772654	3772774
NC_000962.3	3772774	3772894
NC_000962.3	3772894	3773014
NC_000962.3	3773015	3773135
NC_000962.3	3773135	3773255
NC_000962.3	3773256	3773376
NC_000962.3	3773376	3773496
NC_000962.3	3773496	3773616
NC_000962.3	3773615	3773735
NC_000962.3	3773736	3773856
NC_000962.3	3773855	3773975
NC_000962.3	3773976	3774096
NC_000962.3	3774096	3774216
NC_000962.3	3774216	3774336
NC_000962.3	3774336	3774456
NC_000962.3	3774456	3774576
NC_000962.3	3774576	3774696
NC_000962.3	3774696	3774816
NC_000962.3	3774815	3774935
NC_000962.3	3774935	3775055
NC_000962.3	3775054	3775174
NC_000962.3	3775174	3775294
NC_000962.3	3775294	3775414
NC_000962.3	3775414	3775534
NC_000962.3	3775533	3775653
NC_000962.3	3775654	3775774
NC_000962.3	3775774	3775894
NC_000962.3	3775895	3776015
NC_000962.3	3776015	3776135
NC_000962.3	3776135	3776255
NC_000962.3	3776254	3776374
NC_000962.3	3776374	3776494
NC_000962.3	3776494	3776614
NC_000962.3	3776615	3776735
NC_000962.3	3776735	3776855
NC_000962.3	3776856	3776976
NC_000962.3	3776975	3777095
NC_000962.3	3777095	3777215
NC_000962.3	3777215	3777335
NC_000962.3	3777336	3777456
NC_000962.3	3777455	3777575
NC_000962.3	3777575	3777695
NC_000962.3	3777694	3777814
NC_000962.3	3777815	3777935
NC_000962.3	3777935	3778055
NC_000962.3	3778055	3778175
NC_000962.3	3778174	3778294
NC_000962.3	3778295	3778415
NC_000962.3	3778415	3778535
NC_000962.3	3778535	3778655
NC_000962.3	3778655	3778775
NC_000962.3	3778775	3778895
NC_000962.3	3778894	3779014
NC_000962.3	3779014	3779134
NC_000962.3	3779134	3779254
NC_000962.3	3779254	3779374
NC_000962.3	3779374	3779494
NC_000962.3	3779495	3779615
NC_000962.3	3779614	3779734
NC_000962.3	3779735	3779855
NC_000962.3	3779855	3779975
NC_000962.3	3779975	3780095
NC_000962.3	3780094	3780214
NC_000962.3	3780214	3780334
NC_000962.3	3780334	3780454
NC_000962.3	3780454	3780574
NC_000962.3	3780573	3780693
NC_000962.3	3780694	3780814
NC_000962.3	3780813	3780933
NC_000962.3	3780933	3781053
NC_000962.3	3781053	3781173
NC_000962.3	3781173	3781293
NC_000962.3	3781293	3781413
NC_000962.3	3781414	3781534
NC_000962.3	3781534	3781654
NC_000962.3	3781655	3781775
NC_000962.3	3781774	3781894
NC_000962.3	3781894	3782014
NC_000962.3	3782013	3782133
NC_000962.3	3782134	3782254
NC_000962.3	3782253	3782373
NC_000962.3	3782373	3782493
NC_000962.3	3782492	3782612
NC_000962.3	3782613	3782733
NC_000962.3	3782733	3782853
NC_000962.3	3782853	3782973
NC_000962.3	3782973	3783093
NC_000962.3	3783094	3783214
NC_000962.3	3783213	3783333
NC_000962.3	3783334	3783454
NC_000962.3	3783453	3783573
NC_000962.3	3783574	3783694
NC_000962.3	3783693	3783813
NC_000962.3	3783813	3783933
NC_000962.3	3783933	3784053
NC_000962.3	3784053	3784173
NC_000962.3	3784172	3784292
NC_000962.3	3784293	3784413
NC_000962.3	3784413	3784533
NC_000962.3	3784533	3784653
NC_000962.3	3784653	3784773
NC_000962.3	3784773	3784893
NC_000962.3	3784893	3785013
NC_000962.3	3785013	3785133
NC_000962.3	3785133	3785253
NC_000962.3	3785253	3785373
NC_000962.3	3785372	3785492
NC_000962.3	3785493	3785613
NC_000962.3	3785612	3785732
NC_000962.3	3785732	3785852
NC_000962.3	3785851	3785971
NC_000962.3	3785972	3786092
NC_000962.3	3786092	3786212
NC_000962.3	3786212	3786332
NC_000962.3	3786332	3786452
NC_000962.3	3786453	3786573
NC_000962.3	3786573	3786693
NC_000962.3	3786694	3786814
NC_000962.3	3786814	3786934
NC_000962.3	3786935	3787055
NC_000962.3	3787054	3787174
NC_000962.3	3787174	3787294
NC_000962.3	3787293	3787413
NC_000962.3	3787414	3787534
NC_000962.3	3787533	3787653
NC_000962.3	3787653	3787773
NC_000962.3	3787773	3787893
NC_000962.3	3787893	3788013
NC_000962.3	3788013	3788133
NC_000962.3	3788134	3788254
NC_000962.3	3788254	3788374
NC_000962.3	3788374	3788494
NC_000962.3	3788493	3788613
NC_000962.3	3788614	3788734
NC_000962.3	3788734	3788854
NC_000962.3	3788854	3788974
NC_000962.3	3788974	3789094
NC_000962.3	3789095	3789215
NC_000962.3	3789214	3789334
NC_000962.3	3789334	3789454
NC_000962.3	3789454	3789574
NC_000962.3	3789574	3789694
NC_000962.3	3789694	3789814
NC_000962.3	3789814	3789934
NC_000962.3	3789934	3790054
NC_000962.3	3790055	3790175
NC_000962.3	3790175	3790295
NC_000962.3	3790295	3790415
NC_000962.3	3790415	3790535
NC_000962.3	3790536	3790656
NC_000962.3	3790655	3790775
NC_000962.3	3790775	3790895
NC_000962.3	3790895	3791015
NC_000962.3	3791015	3791135
NC_000962.3	3791135	3791255
NC_000962.3	3791255	3791375
NC_000962.3	3791375	3791495
NC_000962.3	3791496	3791616
NC_000962.3	3791615	3791735
NC_000962.3	3791735	3791855
NC_000962.3	3791855	3791975
NC_000962.3	3791976	3792096
NC_000962.3	3792095	3792215
NC_000962.3	3792216	3792336
NC_000962.3	3792336	3792456
NC_000962.3	3792456	3792576
NC_000962.3	3792575	3792695
NC_000962.3	3792695	3792815
NC_000962.3	3792815	3792935
NC_000962.3	3792936	3793056
NC_000962.3	3793055	3793175
NC_000962.3	3793175	3793295
NC_000962.3	3793295	3793415
NC_000962.3	3793416	3793536
NC_000962.3	3793535	3793655
NC_000962.3	3793655	3793775
NC_000962.3	3793774	3793894
NC_000962.3	3793895	3794015
NC_000962.3	3794014	3794134
NC_000962.3	3794134	3794254
NC_000962.3	3794253	3794373
NC_000962.3	3794373	3794493
NC_000962.3	3794493	3794613
NC_000962.3	3794613	3794733
NC_000962.3	3794732	3794852
NC_000962.3	3794852	3794972
NC_000962.3	3794971	3795091
NC_000962.3	3795091	3795211
NC_000962.3	3795211	3795331
NC_000962.3	3795332	3795452
NC_000962.3	3795451	3795571
NC_000962.3	3795572	3795692
NC_000962.3	3795691	3795811
NC_000962.3	3795812	3795932
NC_000962.3	3795931	3796051
NC_000962.3	3796052	3796172
NC_000962.3	3796171	3796291
NC_000962.3	3796292	3796412
NC_000962.3	3796411	3796531
NC_000962.3	3796532	3796652
NC_000962.3	3796652	3796772
NC_000962.3	3796772	3796892
NC_000962.3	3796891	3797011
NC_000962.3	3797012	3797132
NC_000962.3	3797132	3797252
NC_000962.3	3797253	3797373
NC_000962.3	3797372	3797492
NC_000962.3	3797492	3797612
NC_000962.3	3797612	3797732
NC_000962.3	3797732	3797852
NC_000962.3	3797851	3797971
NC_000962.3	3797972	3798092
NC_000962.3	3798091	3798211
NC_000962.3	3798212	3798332
NC_000962.3	3798332	3798452
NC_000962.3	3798453	3798573
NC_000962.3	3798572	3798692
NC_000962.3	3798692	3798812
NC_000962.3	3798812	3798932
NC_000962.3	3798933	3799053
NC_000962.3	3799052	3799172
NC_000962.3	3799173	3799293
NC_000962.3	3799292	3799412
NC_000962.3	3799413	3799533
NC_000962.3	3799532	3799652
NC_000962.3	3799653	3799773
NC_000962.3	3799773	3799893
NC_000962.3	3799893	3800013
NC_000962.3	3800012	3800132
NC_000962.3	3800133	3800253
NC_000962.3	3800252	3800372
NC_000962.3	3800372	3800492
NC_000962.3	3800491	3800611
NC_000962.3	3800612	3800732
NC_000962.3	3800732	3800852
NC_000962.3	3800852	3800972
NC_000962.3	3800972	3801092
NC_000962.3	3801092	3801212
NC_000962.3	3801211	3801331
NC_000962.3	3801331	3801451
NC_000962.3	3801451	3801571
NC_000962.3	3801571	3801691
NC_000962.3	3801690	3801810
NC_000962.3	3801810	3801930
NC_000962.3	3801930	3802050
NC_000962.3	3802050	3802170
NC_000962.3	3802170	3802290
NC_000962.3	3802291	3802411
NC_000962.3	3802411	3802531
NC_000962.3	3802532	3802652
NC_000962.3	3802652	3802772
NC_000962.3	3802773	3802893
NC_000962.3	3802892	3803012
NC_000962.3	3803013	3803133
NC_000962.3	3803133	3803253
NC_000962.3	3803253	3803373
NC_000962.3	3803372	3803492
NC_000962.3	3803492	3803612
NC_000962.3	3803611	3803731
NC_000962.3	3803731	3803851
NC_000962.3	3803850	3803970
NC_000962.3	3803970	3804090
NC_000962.3	3804089	3804209
NC_000962.3	3804210	3804330
NC_000962.3	3804330	3804450
NC_000962.3	3804451	3804571
NC_000962.3	3804570	3804690
NC_000962.3	3804690	3804810
NC_000962.3	3804810	3804930
NC_000962.3	3804930	3805050
NC_000962.3	3805050	3805170
NC_000962.3	3805170	3805290
NC_000962.3	3805290	3805410
NC_000962.3	3805411	3805531
NC_000962.3	3805531	3805651
NC_000962.3	3805651	3805771
NC_000962.3	3805770	3805890
NC_000962.3	3805890	3806010
NC_000962.3	3806010	3806130
NC_000962.3	3806130	3806250
NC_000962.3	3806249	3806369
NC_000962.3	3806370	3806490
NC_000962.3	3806490	3806610
NC_000962.3	3806610	3806730
NC_000962.3	3806729	3806849
NC_000962.3	3806850	3806970
NC_000962.3	3806970	3807090
NC_000962.3	3807090	3807210
NC_000962.3	3807210	3807330
NC_000962.3	3807330	3807450
NC_000962.3	3807450	3807570
NC_000962.3	3807571	3807691
NC_000962.3	3807691	3807811
NC_000962.3	3807811	3807931
NC_000962.3	3807930	3808050
NC_000962.3	3808050	3808170
NC_000962.3	3808170	3808290
NC_000962.3	3808291	3808411
NC_000962.3	3808410	3808530
NC_000962.3	3808531	3808651
NC_000962.3	3808650	3808770
NC_000962.3	3808770	3808890
NC_000962.3	3808889	3809009
NC_000962.3	3809010	3809130
NC_000962.3	3809129	3809249
NC_000962.3	3809250	3809370
NC_000962.3	3809369	3809489
NC_000962.3	3809489	3809609
NC_000962.3	3809609	3809729
NC_000962.3	3809729	3809849
NC_000962.3	3809848	3809968
NC_000962.3	3809968	3810088
NC_000962.3	3810087	3810207
NC_000962.3	3810208	3810328
NC_000962.3	3810327	3810447
NC_000962.3	3810448	3810568
NC_000962.3	3810568	3810688
NC_000962.3	3810689	3810809
NC_000962.3	3810808	3810928
NC_000962.3	3810928	3811048
NC_000962.3	3811048	3811168
NC_000962.3	3811168	3811288
NC_000962.3	3811288	3811408
NC_000962.3	3811409	3811529
NC_000962.3	3811529	3811649
NC_000962.3	3811649	3811769
NC_000962.3	3811768	3811888
NC_000962.3	3811888	3812008
NC_000962.3	3812007	3812127
NC_000962.3	3812127	3812247
NC_000962.3	3812247	3812367
NC_000962.3	3812367	3812487
NC_000962.3	3812487	3812607
NC_000962.3	3812607	3812727
NC_000962.3	3812727	3812847
NC_000962.3	3812848	3812968
NC_000962.3	3812968	3813088
NC_000962.3	3813088	3813208
NC_000962.3	3813207	3813327
NC_000962.3	3813327	3813447
NC_000962.3	3813446	3813566
NC_000962.3	3813566	3813686
NC_000962.3	3813686	3813806
NC_000962.3	3813807	3813927
NC_000962.3	3813927	3814047
NC_000962.3	3814047	3814167
NC_000962.3	3814167	3814287
NC_000962.3	3814288	3814408
NC_000962.3	3814408	3814528
NC_000962.3	3814529	3814649
NC_000962.3	3814648	3814768
NC_000962.3	3814769	3814889
NC_000962.3	3814888	3815008
NC_000962.3	3815009	3815129
NC_000962.3	3815129	3815249
NC_000962.3	3815250	3815370
NC_000962.3	3815370	3815490
NC_000962.3	3815490	3815610
NC_000962.3	3815610	3815730
NC_000962.3	3815731	3815851
NC_000962.3	3815851	3815971
NC_000962.3	3815971	3816091
NC_000962.3	3816090	3816210
NC_000962.3	3816210	3816330
NC_000962.3	3816330	3816450
NC_000962.3	3816451	3816571
NC_000962.3	3816571	3816691
NC_000962.3	3816692	3816812
NC_000962.3	3816811	3816931
NC_000962.3	3816931	3817051
NC_000962.3	3817051	3817171
NC_000962.3	3817171	3817291
NC_000962.3	3817291	3817411
NC_000962.3	3817411	3817531
NC_000962.3	3817530	3817650
NC_000962.3	3817650	3817770
NC_000962.3	3817770	3817890
NC_000962.3	3817890	3818010
NC_000962.3	3818009	3818129
NC_000962.3	3818129	3818249
NC_000962.3	3818248	3818368
NC_000962.3	3818368	3818488
NC_000962.3	3818488	3818608
NC_000962.3	3818609	3818729
NC_000962.3	3818729	3818849
NC_000962.3	3818849	3818969
NC_000962.3	3818968	3819088
NC_000962.3	3819089	3819209
NC_000962.3	3819209	3819329
NC_000962.3	3819330	3819450
NC_000962.3	3819450	3819570
NC_000962.3	3819571	3819691
NC_000962.3	3819691	3819811
NC_000962.3	3819811	3819931
NC_000962.3	3819931	3820051
NC_000962.3	3820051	3820171
NC_000962.3	3820171	3820291
NC_000962.3	3820292	3820412
NC_000962.3	3820412	3820532
NC_000962.3	3820532	3820652
NC_000962.3	3820651	3820771
NC_000962.3	3820772	3820892
NC_000962.3	3820892	3821012
NC_000962.3	3821012	3821132
NC_000962.3	3821131	3821251
NC_000962.3	3821251	3821371
NC_000962.3	3821371	3821491
NC_000962.3	3821492	3821612
NC_000962.3	3821612	3821732
NC_000962.3	3821732	3821852
NC_000962.3	3821851	3821971
NC_000962.3	3821972	3822092
NC_000962.3	3822091	3822211
NC_000962.3	3822211	3822331
NC_000962.3	3822330	3822450
NC_000962.3	3822450	3822570
NC_000962.3	3822570	3822690
NC_000962.3	3822691	3822811
NC_000962.3	3822810	3822930
NC_000962.3	3822931	3823051
NC_000962.3	3823051	3823171
NC_000962.3	3823172	3823292
NC_000962.3	3823292	3823412
NC_000962.3	3823412	3823532
NC_000962.3	3823531	3823651
NC_000962.3	3823651	3823771
NC_000962.3	3823771	3823891
NC_000962.3	3823892	3824012
NC_000962.3	3824012	3824132
NC_000962.3	3824132	3824252
NC_000962.3	3824251	3824371
NC_000962.3	3824372	3824492
NC_000962.3	3824492	3824612
NC_000962.3	3824613	3824733
NC_000962.3	3824733	3824853
NC_000962.3	3824853	3824973
NC_000962.3	3824972	3825092
NC_000962.3	3825092	3825212
NC_000962.3	3825211	3825331
NC_000962.3	3825332	3825452
NC_000962.3	3825452	3825572
NC_000962.3	3825572	3825692
NC_000962.3	3825691	3825811
NC_000962.3	3825811	3825931
NC_000962.3	3825930	3826050
NC_000962.3	3826050	3826170
NC_000962.3	3826169	3826289
NC_000962.3	3826290	3826410
NC_000962.3	3826410	3826530
NC_000962.3	3826530	3826650
NC_000962.3	3826649	3826769
NC_000962.3	3826770	3826890
NC_000962.3	3826890	3827010
NC_000962.3	3827010	3827130
NC_000962.3	3827129	3827249
NC_000962.3	3827249	3827369
NC_000962.3	3827369	3827489
NC_000962.3	3827489	3827609
NC_000962.3	3827608	3827728
NC_000962.3	3827729	3827849
NC_000962.3	3827848	3827968
NC_000962.3	3827969	3828089
NC_000962.3	3828088	3828208
NC_000962.3	3828209	3828329
NC_000962.3	3828329	3828449
NC_000962.3	3828449	3828569
NC_000962.3	3828568	3828688
NC_000962.3	3828688	3828808
NC_000962.3	3828807	3828927
NC_000962.3	3828928	3829048
NC_000962.3	3829048	3829168
NC_000962.3	3829169	3829289
NC_000962.3	3829288	3829408
NC_000962.3	3829409	3829529
NC_000962.3	3829528	3829648
NC_000962.3	3829648	3829768
NC_000962.3	3829767	3829887
NC_000962.3	3829888	3830008
NC_000962.3	3830007	3830127
NC_000962.3	3830128	3830248
NC_000962.3	3830248	3830368
NC_000962.3	3830369	3830489
NC_000962.3	3830489	3830609
NC_000962.3	3830610	3830730
NC_000962.3	3830729	3830849
NC_000962.3	3830849	3830969
NC_000962.3	3830968	3831088
NC_000962.3	3831088	3831208
NC_000962.3	3831208	3831328
NC_000962.3	3831329	3831449
NC_000962.3	3831448	3831568
NC_000962.3	3831569	3831689
NC_000962.3	3831688	3831808
NC_000962.3	3831809	3831929
NC_000962.3	3831929	3832049
NC_000962.3	3832049	3832169
NC_000962.3	3832168	3832288
NC_000962.3	3832289	3832409
NC_000962.3	3832409	3832529
NC_000962.3	3832529	3832649
NC_000962.3	3832648	3832768
NC_000962.3	3832768	3832888
NC_000962.3	3832887	3833007
NC_000962.3	3833007	3833127
NC_000962.3	3833126	3833246
NC_000962.3	3833246	3833366
NC_000962.3	3833365	3833485
NC_000962.3	3833486	3833606
NC_000962.3	3833606	3833726
NC_000962.3	3833726	3833846
NC_000962.3	3833846	3833966
NC_000962.3	3833966	3834086
NC_000962.3	3834085	3834205
NC_000962.3	3834205	3834325
NC_000962.3	3834324	3834444
NC_000962.3	3834444	3834564
NC_000962.3	3834564	3834684
NC_000962.3	3834684	3834804
NC_000962.3	3834804	3834924
NC_000962.3	3834924	3835044
NC_000962.3	3835043	3835163
NC_000962.3	3835163	3835283
NC_000962.3	3835282	3835402
NC_000962.3	3835403	3835523
NC_000962.3	3835522	3835642
NC_000962.3	3835643	3835763
NC_000962.3	3835763	3835883
NC_000962.3	3835884	3836004
NC_000962.3	3836003	3836123
NC_000962.3	3836124	3836244
NC_000962.3	3836243	3836363
NC_000962.3	3836363	3836483
NC_000962.3	3836482	3836602
NC_000962.3	3836602	3836722
NC_000962.3	3836722	3836842
NC_000962.3	3836842	3836962
NC_000962.3	3836961	3837081
NC_000962.3	3837081	3837201
NC_000962.3	3837201	3837321
NC_000962.3	3837321	3837441
NC_000962.3	3837440	3837560
NC_000962.3	3837560	3837680
NC_000962.3	3837679	3837799
NC_000962.3	3837799	3837919
NC_000962.3	3837919	3838039
NC_000962.3	3838040	3838160
NC_000962.3	3838159	3838279
NC_000962.3	3838280	3838400
NC_000962.3	3838399	3838519
NC_000962.3	3838519	3838639
NC_000962.3	3838638	3838758
NC_000962.3	3838759	3838879
NC_000962.3	3838879	3838999
NC_000962.3	3838999	3839119
NC_000962.3	3839119	3839239
NC_000962.3	3839240	3839360
NC_000962.3	3839360	3839480
NC_000962.3	3839481	3839601
NC_000962.3	3839600	3839720
NC_000962.3	3839721	3839841
NC_000962.3	3839841	3839961
NC_000962.3	3839961	3840081
NC_000962.3	3840080	3840200
NC_000962.3	3840200	3840320
NC_000962.3	3840319	3840439
NC_000962.3	3840440	3840560
NC_000962.3	3840559	3840679
NC_000962.3	3840680	3840800
NC_000962.3	3840799	3840919
NC_000962.3	3840919	3841039
NC_000962.3	3841039	3841159
NC_000962.3	3841159	3841279
NC_000962.3	3841278	3841398
NC_000962.3	3841398	3841518
NC_000962.3	3841518	3841638
NC_000962.3	3841639	3841759
NC_000962.3	3841759	3841879
NC_000962.3	3841879	3841999
NC_000962.3	3841999	3842119
NC_000962.3	3842120	3842240
NC_000962.3	3842240	3842360
NC_000962.3	3842360	3842480
NC_000962.3	3842480	3842600
NC_000962.3	3842600	3842720
NC_000962.3	3842719	3842839
NC_000962.3	3842840	3842960
NC_000962.3	3842959	3843079
NC_000962.3	3843080	3843200
NC_000962.3	3843199	3843319
NC_000962.3	3843319	3843439
NC_000962.3	3843438	3843558
NC_000962.3	3843558	3843678
NC_000962.3	3843677	3843797
NC_000962.3	3843797	3843917
NC_000962.3	3843917	3844037
NC_000962.3	3844038	3844158
NC_000962.3	3844158	3844278
NC_000962.3	3844278	3844398
NC_000962.3	3844398	3844518
NC_000962.3	3844519	3844639
NC_000962.3	3844639	3844759
NC_000962.3	3844760	3844880
NC_000962.3	3844879	3844999
NC_000962.3	3844999	3845119
NC_000962.3	3845118	3845238
NC_000962.3	3845238	3845358
NC_000962.3	3845357	3845477
NC_000962.3	3845477	3845597
NC_000962.3	3845597	3845717
NC_000962.3	3845718	3845838
NC_000962.3	3845837	3845957
NC_000962.3	3845958	3846078
NC_000962.3	3846077	3846197
NC_000962.3	3846198	3846318
NC_000962.3	3846317	3846437
NC_000962.3	3846437	3846557
NC_000962.3	3846556	3846676
NC_000962.3	3846677	3846797
NC_000962.3	3846796	3846916
NC_000962.3	3846917	3847037
NC_000962.3	3847037	3847157
NC_000962.3	3847157	3847277
NC_000962.3	3847277	3847397
NC_000962.3	3847398	3847518
NC_000962.3	3847517	3847637
NC_000962.3	3847638	3847758
NC_000962.3	3847757	3847877
NC_000962.3	3847877	3847997
NC_000962.3	3847997	3848117
NC_000962.3	3848117	3848237
NC_000962.3	3848237	3848357
NC_000962.3	3848357	3848477
NC_000962.3	3848476	3848596
NC_000962.3	3848597	3848717
NC_000962.3	3848717	3848837
NC_000962.3	3848838	3848958
NC_000962.3	3848957	3849077
NC_000962.3	3849077	3849197
NC_000962.3	3849196	3849316
NC_000962.3	3849317	3849437
NC_000962.3	3849437	3849557
NC_000962.3	3849557	3849677
NC_000962.3	3849677	3849797
NC_000962.3	3849798	3849918
NC_000962.3	3849918	3850038
NC_000962.3	3850039	3850159
NC_000962.3	3850158	3850278
NC_000962.3	3850279	3850399
NC_000962.3	3850398	3850518
NC_000962.3	3850519	3850639
NC_000962.3	3850638	3850758
NC_000962.3	3850758	3850878
NC_000962.3	3850877	3850997
NC_000962.3	3850997	3851117
NC_000962.3	3851117	3851237
NC_000962.3	3851238	3851358
NC_000962.3	3851357	3851477
NC_000962.3	3851478	3851598
NC_000962.3	3851598	3851718
NC_000962.3	3851718	3851838
NC_000962.3	3851837	3851957
NC_000962.3	3851957	3852077
NC_000962.3	3852076	3852196
NC_000962.3	3852197	3852317
NC_000962.3	3852316	3852436
NC_000962.3	3852436	3852556
NC_000962.3	3852556	3852676
NC_000962.3	3852677	3852797
NC_000962.3	3852797	3852917
NC_000962.3	3852918	3853038
NC_000962.3	3853038	3853158
NC_000962.3	3853159	3853279
NC_000962.3	3853279	3853399
NC_000962.3	3853399	3853519
NC_000962.3	3853518	3853638
NC_000962.3	3853638	3853758
NC_000962.3	3853757	3853877
NC_000962.3	3853878	3853998
NC_000962.3	3853997	3854117
NC_000962.3	3854117	3854237
NC_000962.3	3854236	3854356
NC_000962.3	3854357	3854477
NC_000962.3	3854477	3854597
NC_000962.3	3854597	3854717
NC_000962.3	3854716	3854836
NC_000962.3	3854837	3854957
NC_000962.3	3854957	3855077
NC_000962.3	3855077	3855197
NC_000962.3	3855197	3855317
NC_000962.3	3855317	3855437
NC_000962.3	3855437	3855557
NC_000962.3	3855558	3855678
NC_000962.3	3855677	3855797
NC_000962.3	3855798	3855918
NC_000962.3	3855918	3856038
NC_000962.3	3856039	3856159
NC_000962.3	3856158	3856278
NC_000962.3	3856278	3856398
NC_000962.3	3856397	3856517
NC_000962.3	3856518	3856638
NC_000962.3	3856638	3856758
NC_000962.3	3856759	3856879
NC_000962.3	3856878	3856998
NC_000962.3	3856998	3857118
NC_000962.3	3857118	3857238
NC_000962.3	3857239	3857359
NC_000962.3	3857359	3857479
NC_000962.3	3857480	3857600
NC_000962.3	3857599	3857719
NC_000962.3	3857720	3857840
NC_000962.3	3857839	3857959
NC_000962.3	3857959	3858079
NC_000962.3	3858079	3858199
NC_000962.3	3858199	3858319
NC_000962.3	3858319	3858439
NC_000962.3	3858440	3858560
NC_000962.3	3858559	3858679
NC_000962.3	3858679	3858799
NC_000962.3	3858799	3858919
NC_000962.3	3858920	3859040
NC_000962.3	3859039	3859159
NC_000962.3	3859159	3859279
NC_000962.3	3859278	3859398
NC_000962.3	3859399	3859519
NC_000962.3	3859519	3859639
NC_000962.3	3859639	3859759
NC_000962.3	3859758	3859878
NC_000962.3	3859878	3859998
NC_000962.3	3859998	3860118
NC_000962.3	3860119	3860239
NC_000962.3	3860238	3860358
NC_000962.3	3860358	3860478
NC_000962.3	3860477	3860597
NC_000962.3	3860598	3860718
NC_000962.3	3860717	3860837
NC_000962.3	3860838	3860958
NC_000962.3	3860958	3861078
NC_000962.3	3861079	3861199
NC_000962.3	3861198	3861318
NC_000962.3	3861319	3861439
NC_000962.3	3861439	3861559
NC_000962.3	3861559	3861679
NC_000962.3	3861679	3861799
NC_000962.3	3861800	3861920
NC_000962.3	3861920	3862040
NC_000962.3	3862041	3862161
NC_000962.3	3862161	3862281
NC_000962.3	3862282	3862402
NC_000962.3	3862401	3862521
NC_000962.3	3862521	3862641
NC_000962.3	3862641	3862761
NC_000962.3	3862762	3862882
NC_000962.3	3862881	3863001
NC_000962.3	3863001	3863121
NC_000962.3	3863120	3863240
NC_000962.3	3863241	3863361
NC_000962.3	3863361	3863481
NC_000962.3	3863481	3863601
NC_000962.3	3863600	3863720
NC_000962.3	3863721	3863841
NC_000962.3	3863840	3863960
NC_000962.3	3863960	3864080
NC_000962.3	3864079	3864199
NC_000962.3	3864199	3864319
NC_000962.3	3864319	3864439
NC_000962.3	3864439	3864559
NC_000962.3	3864558	3864678
NC_000962.3	3864679	3864799
NC_000962.3	3864798	3864918
NC_000962.3	3864919	3865039
NC_000962.3	3865038	3865158
NC_000962.3	3865159	3865279
NC_000962.3	3865279	3865399
NC_000962.3	3865400	3865520
NC_000962.3	3865520	3865640
NC_000962.3	3865640	3865760
NC_000962.3	3865760	3865880
NC_000962.3	3865880	3866000
NC_000962.3	3865999	3866119
NC_000962.3	3866119	3866239
NC_000962.3	3866239	3866359
NC_000962.3	3866360	3866480
NC_000962.3	3866480	3866600
NC_000962.3	3866601	3866721
NC_000962.3	3866720	3866840
NC_000962.3	3866841	3866961
NC_000962.3	3866960	3867080
NC_000962.3	3867080	3867200
NC_000962.3	3867199	3867319
NC_000962.3	3867319	3867439
NC_000962.3	3867438	3867558
NC_000962.3	3867558	3867678
NC_000962.3	3867677	3867797
NC_000962.3	3867798	3867918
NC_000962.3	3867918	3868038
NC_000962.3	3868039	3868159
NC_000962.3	3868158	3868278
NC_000962.3	3868279	3868399
NC_000962.3	3868399	3868519
NC_000962.3	3868520	3868640
NC_000962.3	3868639	3868759
NC_000962.3	3868759	3868879
NC_000962.3	3868878	3868998
NC_000962.3	3868998	3869118
NC_000962.3	3869118	3869238
NC_000962.3	3869239	3869359
NC_000962.3	3869358	3869478
NC_000962.3	3869478	3869598
NC_000962.3	3869598	3869718
NC_000962.3	3869718	3869838
NC_000962.3	3869838	3869958
NC_000962.3	3869959	3870079
NC_000962.3	3870079	3870199
NC_000962.3	3870199	3870319
NC_000962.3	3870318	3870438
NC_000962.3	3870438	3870558
NC_000962.3	3870557	3870677
NC_000962.3	3870677	3870797
NC_000962.3	3870797	3870917
NC_000962.3	3870918	3871038
NC_000962.3	3871037	3871157
NC_000962.3	3871157	3871277
NC_000962.3	3871276	3871396
NC_000962.3	3871396	3871516
NC_000962.3	3871515	3871635
NC_000962.3	3871636	3871756
NC_000962.3	3871755	3871875
NC_000962.3	3871875	3871995
NC_000962.3	3871994	3872114
NC_000962.3	3872114	3872234
NC_000962.3	3872233	3872353
NC_000962.3	3872353	3872473
NC_000962.3	3872472	3872592
NC_000962.3	3872592	3872712
NC_000962.3	3872711	3872831
NC_000962.3	3872832	3872952
NC_000962.3	3872952	3873072
NC_000962.3	3873073	3873193
NC_000962.3	3873192	3873312
NC_000962.3	3873313	3873433
NC_000962.3	3873433	3873553
NC_000962.3	3873554	3873674
NC_000962.3	3873673	3873793
NC_000962.3	3873794	3873914
NC_000962.3	3873914	3874034
NC_000962.3	3874035	3874155
NC_000962.3	3874155	3874275
NC_000962.3	3874276	3874396
NC_000962.3	3874395	3874515
NC_000962.3	3874515	3874635
NC_000962.3	3874635	3874755
NC_000962.3	3874756	3874876
NC_000962.3	3874876	3874996
NC_000962.3	3874996	3875116
NC_000962.3	3875115	3875235
NC_000962.3	3875235	3875355
NC_000962.3	3875354	3875474
NC_000962.3	3875475	3875595
NC_000962.3	3875594	3875714
NC_000962.3	3875715	3875835
NC_000962.3	3875834	3875954
NC_000962.3	3875955	3876075
NC_000962.3	3876075	3876195
NC_000962.3	3876195	3876315
NC_000962.3	3876315	3876435
NC_000962.3	3876435	3876555
NC_000962.3	3876554	3876674
NC_000962.3	3876674	3876794
NC_000962.3	3876794	3876914
NC_000962.3	3876915	3877035
NC_000962.3	3877035	3877155
NC_000962.3	3877155	3877275
NC_000962.3	3877274	3877394
NC_000962.3	3877394	3877514
NC_000962.3	3877513	3877633
NC_000962.3	3877634	3877754
NC_000962.3	3877754	3877874
NC_000962.3	3877875	3877995
NC_000962.3	3877995	3878115
NC_000962.3	3878116	3878236
NC_000962.3	3878236	3878356
NC_000962.3	3878357	3878477
NC_000962.3	3878477	3878597
NC_000962.3	3878597	3878717
NC_000962.3	3878716	3878836
NC_000962.3	3878837	3878957
NC_000962.3	3878956	3879076
NC_000962.3	3879077	3879197
NC_000962.3	3879196	3879316
NC_000962.3	3879316	3879436
NC_000962.3	3879435	3879555
NC_000962.3	3879555	3879675
NC_000962.3	3879674	3879794
NC_000962.3	3879794	3879914
NC_000962.3	3879913	3880033
NC_000962.3	3880034	3880154
NC_000962.3	3880154	3880274
NC_000962.3	3880274	3880394
NC_000962.3	3880393	3880513
NC_000962.3	3880514	3880634
NC_000962.3	3880634	3880754
NC_000962.3	3880754	3880874
NC_000962.3	3880873	3880993
NC_000962.3	3880994	3881114
NC_000962.3	3881113	3881233
NC_000962.3	3881233	3881353
NC_000962.3	3881353	3881473
NC_000962.3	3881473	3881593
NC_000962.3	3881593	3881713
NC_000962.3	3881713	3881833
NC_000962.3	3881832	3881952
NC_000962.3	3881952	3882072
NC_000962.3	3882072	3882192
NC_000962.3	3882193	3882313
NC_000962.3	3882313	3882433
NC_000962.3	3882434	3882554
NC_000962.3	3882553	3882673
NC_000962.3	3882674	3882794
NC_000962.3	3882793	3882913
NC_000962.3	3882913	3883033
NC_000962.3	3883032	3883152
NC_000962.3	3883153	3883273
NC_000962.3	3883273	3883393
NC_000962.3	3883394	3883514
NC_000962.3	3883514	3883634
NC_000962.3	3883634	3883754
NC_000962.3	3883753	3883873
NC_000962.3	3883873	3883993
NC_000962.3	3883993	3884113
NC_000962.3	3884114	3884234
NC_000962.3	3884233	3884353
NC_000962.3	3884354	3884474
NC_000962.3	3884474	3884594
NC_000962.3	3884594	3884714
NC_000962.3	3884714	3884834
NC_000962.3	3884834	3884954
NC_000962.3	3884953	3885073
NC_000962.3	3885073	3885193
NC_000962.3	3885192	3885312
NC_000962.3	3885312	3885432
NC_000962.3	3885432	3885552
NC_000962.3	3885553	3885673
NC_000962.3	3885672	3885792
NC_000962.3	3885793	3885913
NC_000962.3	3885913	3886033
NC_000962.3	3886034	3886154
NC_000962.3	3886153	3886273
NC_000962.3	3886273	3886393
NC_000962.3	3886392	3886512
NC_000962.3	3886513	3886633
NC_000962.3	3886633	3886753
NC_000962.3	3886753	3886873
NC_000962.3	3886872	3886992
NC_000962.3	3886992	3887112
NC_000962.3	3887111	3887231
NC_000962.3	3887232	3887352
NC_000962.3	3887351	3887471
NC_000962.3	3887471	3887591
NC_000962.3	3887591	3887711
NC_000962.3	3887711	3887831
NC_000962.3	3887831	3887951
NC_000962.3	3887952	3888072
NC_000962.3	3888071	3888191
NC_000962.3	3888192	3888312
NC_000962.3	3888312	3888432
NC_000962.3	3888432	3888552
NC_000962.3	3888551	3888671
NC_000962.3	3888671	3888791
NC_000962.3	3888791	3888911
NC_000962.3	3888912	3889032
NC_000962.3	3889031	3889151
NC_000962.3	3889151	3889271
NC_000962.3	3889271	3889391
NC_000962.3	3889391	3889511
NC_000962.3	3889511	3889631
NC_000962.3	3889631	3889751
NC_000962.3	3889751	3889871
NC_000962.3	3889871	3889991
NC_000962.3	3889990	3890110
NC_000962.3	3890110	3890230
NC_000962.3	3890229	3890349
NC_000962.3	3890349	3890469
NC_000962.3	3890468	3890588
NC_000962.3	3890588	3890708
NC_000962.3	3890707	3890827
NC_000962.3	3890827	3890947
NC_000962.3	3890946	3891066
NC_000962.3	3891067	3891187
NC_000962.3	3891187	3891307
NC_000962.3	3891308	3891428
NC_000962.3	3891428	3891548
NC_000962.3	3891549	3891669
NC_000962.3	3891668	3891788
NC_000962.3	3891789	3891909
NC_000962.3	3891909	3892029
NC_000962.3	3892030	3892150
NC_000962.3	3892149	3892269
NC_000962.3	3892269	3892389
NC_000962.3	3892388	3892508
NC_000962.3	3892509	3892629
NC_000962.3	3892628	3892748
NC_000962.3	3892748	3892868
NC_000962.3	3892868	3892988
NC_000962.3	3892989	3893109
NC_000962.3	3893108	3893228
NC_000962.3	3893228	3893348
NC_000962.3	3893347	3893467
NC_000962.3	3893468	3893588
NC_000962.3	3893588	3893708
NC_000962.3	3893709	3893829
NC_000962.3	3893828	3893948
NC_000962.3	3893948	3894068
NC_000962.3	3894067	3894187
NC_000962.3	3894187	3894307
NC_000962.3	3894307	3894427
NC_000962.3	3894428	3894548
NC_000962.3	3894548	3894668
NC_000962.3	3894668	3894788
NC_000962.3	3894788	3894908
NC_000962.3	3894909	3895029
NC_000962.3	3895028	3895148
NC_000962.3	3895149	3895269
NC_000962.3	3895268	3895388
NC_000962.3	3895389	3895509
NC_000962.3	3895508	3895628
NC_000962.3	3895629	3895749
NC_000962.3	3895749	3895869
NC_000962.3	3895870	3895990
NC_000962.3	3895989	3896109
NC_000962.3	3896110	3896230
NC_000962.3	3896230	3896350
NC_000962.3	3896351	3896471
NC_000962.3	3896471	3896591
NC_000962.3	3896591	3896711
NC_000962.3	3896710	3896830
NC_000962.3	3896830	3896950
NC_000962.3	3896950	3897070
NC_000962.3	3897071	3897191
NC_000962.3	3897190	3897310
NC_000962.3	3897310	3897430
NC_000962.3	3897429	3897549
NC_000962.3	3897550	3897670
NC_000962.3	3897669	3897789
NC_000962.3	3897790	3897910
NC_000962.3	3897910	3898030
NC_000962.3	3898030	3898150
NC_000962.3	3898150	3898270
NC_000962.3	3898270	3898390
NC_000962.3	3898390	3898510
NC_000962.3	3898511	3898631
NC_000962.3	3898630	3898750
NC_000962.3	3898751	3898871
NC_000962.3	3898870	3898990
NC_000962.3	3898990	3899110
NC_000962.3	3899110	3899230
NC_000962.3	3899231	3899351
NC_000962.3	3899350	3899470
NC_000962.3	3899471	3899591
NC_000962.3	3899591	3899711
NC_000962.3	3899712	3899832
NC_000962.3	3899831	3899951
NC_000962.3	3899951	3900071
NC_000962.3	3900071	3900191
NC_000962.3	3900191	3900311
NC_000962.3	3900310	3900430
NC_000962.3	3900430	3900550
NC_000962.3	3900549	3900669
NC_000962.3	3900669	3900789
NC_000962.3	3900789	3900909
NC_000962.3	3900910	3901030
NC_000962.3	3901029	3901149
NC_000962.3	3901149	3901269
NC_000962.3	3901269	3901389
NC_000962.3	3901389	3901509
NC_000962.3	3901509	3901629
NC_000962.3	3901629	3901749
NC_000962.3	3901749	3901869
NC_000962.3	3901869	3901989
NC_000962.3	3901988	3902108
NC_000962.3	3902108	3902228
NC_000962.3	3902227	3902347
NC_000962.3	3902348	3902468
NC_000962.3	3902467	3902587
NC_000962.3	3902587	3902707
NC_000962.3	3902707	3902827
NC_000962.3	3902828	3902948
NC_000962.3	3902947	3903067
NC_000962.3	3903067	3903187
NC_000962.3	3903186	3903306
NC_000962.3	3903307	3903427
NC_000962.3	3903426	3903546
NC_000962.3	3903547	3903667
NC_000962.3	3903667	3903787
NC_000962.3	3903788	3903908
NC_000962.3	3903908	3904028
NC_000962.3	3904028	3904148
NC_000962.3	3904147	3904267
NC_000962.3	3904267	3904387
NC_000962.3	3904386	3904506
NC_000962.3	3904506	3904626
NC_000962.3	3904626	3904746
NC_000962.3	3904747	3904867
NC_000962.3	3904866	3904986
NC_000962.3	3904986	3905106
NC_000962.3	3905106	3905226
NC_000962.3	3905226	3905346
NC_000962.3	3905346	3905466
NC_000962.3	3905467	3905587
NC_000962.3	3905587	3905707
NC_000962.3	3905708	3905828
NC_000962.3	3905828	3905948
NC_000962.3	3905948	3906068
NC_000962.3	3906068	3906188
NC_000962.3	3906188	3906308
NC_000962.3	3906307	3906427
NC_000962.3	3906427	3906547
NC_000962.3	3906546	3906666
NC_000962.3	3906666	3906786
NC_000962.3	3906785	3906905
NC_000962.3	3906905	3907025
NC_000962.3	3907024	3907144
NC_000962.3	3907144	3907264
NC_000962.3	3907263	3907383
NC_000962.3	3907384	3907504
NC_000962.3	3907503	3907623
NC_000962.3	3907624	3907744
NC_000962.3	3907744	3907864
NC_000962.3	3907864	3907984
NC_000962.3	3907984	3908104
NC_000962.3	3908104	3908224
NC_000962.3	3908224	3908344
NC_000962.3	3908344	3908464
NC_000962.3	3908463	3908583
NC_000962.3	3908584	3908704
NC_000962.3	3908703	3908823
NC_000962.3	3908824	3908944
NC_000962.3	3908943	3909063
NC_000962.3	3909063	3909183
NC_000962.3	3909182	3909302
NC_000962.3	3909303	3909423
NC_000962.3	3909422	3909542
NC_000962.3	3909542	3909662
NC_000962.3	3909662	3909782
NC_000962.3	3909783	3909903
NC_000962.3	3909902	3910022
NC_000962.3	3910023	3910143
NC_000962.3	3910143	3910263
NC_000962.3	3910264	3910384
NC_000962.3	3910383	3910503
NC_000962.3	3910503	3910623
NC_000962.3	3910622	3910742
NC_000962.3	3910743	3910863
NC_000962.3	3910863	3910983
NC_000962.3	3910983	3911103
NC_000962.3	3911103	3911223
NC_000962.3	3911224	3911344
NC_000962.3	3911343	3911463
NC_000962.3	3911463	3911583
NC_000962.3	3911583	3911703
NC_000962.3	3911703	3911823
NC_000962.3	3911822	3911942
NC_000962.3	3911943	3912063
NC_000962.3	3912062	3912182
NC_000962.3	3912182	3912302
NC_000962.3	3912302	3912422
NC_000962.3	3912422	3912542
NC_000962.3	3912542	3912662
NC_000962.3	3912662	3912782
NC_000962.3	3912781	3912901
NC_000962.3	3912901	3913021
NC_000962.3	3913020	3913140
NC_000962.3	3913141	3913261
NC_000962.3	3913260	3913380
NC_000962.3	3913381	3913501
NC_000962.3	3913501	3913621
NC_000962.3	3913621	3913741
NC_000962.3	3913741	3913861
NC_000962.3	3913861	3913981
NC_000962.3	3913981	3914101
NC_000962.3	3914101	3914221
NC_000962.3	3914220	3914340
NC_000962.3	3914340	3914460
NC_000962.3	3914459	3914579
NC_000962.3	3914580	3914700
NC_000962.3	3914700	3914820
NC_000962.3	3914821	3914941
NC_000962.3	3914941	3915061
NC_000962.3	3915062	3915182
NC_000962.3	3915182	3915302
NC_000962.3	3915302	3915422
NC_000962.3	3915422	3915542
NC_000962.3	3915542	3915662
NC_000962.3	3915662	3915782
NC_000962.3	3915782	3915902
NC_000962.3	3915901	3916021
NC_000962.3	3916021	3916141
NC_000962.3	3916141	3916261
NC_000962.3	3916261	3916381
NC_000962.3	3916380	3916500
NC_000962.3	3916501	3916621
NC_000962.3	3916621	3916741
NC_000962.3	3916741	3916861
NC_000962.3	3916861	3916981
NC_000962.3	3916981	3917101
NC_000962.3	3917100	3917220
NC_000962.3	3917221	3917341
NC_000962.3	3917341	3917461
NC_000962.3	3917462	3917582
NC_000962.3	3917582	3917702
NC_000962.3	3917702	3917822
NC_000962.3	3917821	3917941
NC_000962.3	3917942	3918062
NC_000962.3	3918062	3918182
NC_000962.3	3918182	3918302
NC_000962.3	3918301	3918421
NC_000962.3	3918422	3918542
NC_000962.3	3918541	3918661
NC_000962.3	3918661	3918781
NC_000962.3	3918781	3918901
NC_000962.3	3918902	3919022
NC_000962.3	3919021	3919141
NC_000962.3	3919141	3919261
NC_000962.3	3919260	3919380
NC_000962.3	3919381	3919501
NC_000962.3	3919501	3919621
NC_000962.3	3919622	3919742
NC_000962.3	3919741	3919861
NC_000962.3	3919862	3919982
NC_000962.3	3919981	3920101
NC_000962.3	3920102	3920222
NC_000962.3	3920221	3920341
NC_000962.3	3920341	3920461
NC_000962.3	3920461	3920581
NC_000962.3	3920582	3920702
NC_000962.3	3920702	3920822
NC_000962.3	3920822	3920942
NC_000962.3	3920941	3921061
NC_000962.3	3921062	3921182
NC_000962.3	3921182	3921302
NC_000962.3	3921302	3921422
NC_000962.3	3921422	3921542
NC_000962.3	3921542	3921662
NC_000962.3	3921661	3921781
NC_000962.3	3921781	3921901
NC_000962.3	3921900	3922020
NC_000962.3	3922020	3922140
NC_000962.3	3922139	3922259
NC_000962.3	3922260	3922380
NC_000962.3	3922379	3922499
NC_000962.3	3922499	3922619
NC_000962.3	3922618	3922738
NC_000962.3	3922738	3922858
NC_000962.3	3922857	3922977
NC_000962.3	3922978	3923098
NC_000962.3	3923097	3923217
NC_000962.3	3923217	3923337
NC_000962.3	3923337	3923457
NC_000962.3	3923457	3923577
NC_000962.3	3923576	3923696
NC_000962.3	3923697	3923817
NC_000962.3	3923817	3923937
NC_000962.3	3923938	3924058
NC_000962.3	3924057	3924177
NC_000962.3	3924177	3924297
NC_000962.3	3924297	3924417
NC_000962.3	3924417	3924537
NC_000962.3	3924537	3924657
NC_000962.3	3924657	3924777
NC_000962.3	3924777	3924897
NC_000962.3	3924898	3925018
NC_000962.3	3925017	3925137
NC_000962.3	3925138	3925258
NC_000962.3	3925257	3925377
NC_000962.3	3925377	3925497
NC_000962.3	3925497	3925617
NC_000962.3	3925618	3925738
NC_000962.3	3925737	3925857
NC_000962.3	3925858	3925978
NC_000962.3	3925977	3926097
NC_000962.3	3926097	3926217
NC_000962.3	3926217	3926337
NC_000962.3	3926338	3926458
NC_000962.3	3926458	3926578
NC_000962.3	3926578	3926698
NC_000962.3	3926698	3926818
NC_000962.3	3926818	3926938
NC_000962.3	3926938	3927058
NC_000962.3	3927058	3927178
NC_000962.3	3927177	3927297
NC_000962.3	3927298	3927418
NC_000962.3	3927418	3927538
NC_000962.3	3927539	3927659
NC_000962.3	3927658	3927778
NC_000962.3	3927778	3927898
NC_000962.3	3927897	3928017
NC_000962.3	3928017	3928137
NC_000962.3	3928136	3928256
NC_000962.3	3928256	3928376
NC_000962.3	3928375	3928495
NC_000962.3	3928495	3928615
NC_000962.3	3928614	3928734
NC_000962.3	3928735	3928855
NC_000962.3	3928855	3928975
NC_000962.3	3928975	3929095
NC_000962.3	3929094	3929214
NC_000962.3	3929215	3929335
NC_000962.3	3929334	3929454
NC_000962.3	3929454	3929574
NC_000962.3	3929573	3929693
NC_000962.3	3929693	3929813
NC_000962.3	3929812	3929932
NC_000962.3	3929932	3930052
NC_000962.3	3930052	3930172
NC_000962.3	3930173	3930293
NC_000962.3	3930292	3930412
NC_000962.3	3930413	3930533
NC_000962.3	3930532	3930652
NC_000962.3	3930652	3930772
NC_000962.3	3930771	3930891
NC_000962.3	3930892	3931012
NC_000962.3	3931012	3931132
NC_000962.3	3931133	3931253
NC_000962.3	3931252	3931372
NC_000962.3	3931373	3931493
NC_000962.3	3931493	3931613
NC_000962.3	3931614	3931734
NC_000962.3	3931733	3931853
NC_000962.3	3931853	3931973
NC_000962.3	3931972	3932092
NC_000962.3	3932093	3932213
NC_000962.3	3932212	3932332
NC_000962.3	3932332	3932452
NC_000962.3	3932451	3932571
NC_000962.3	3932571	3932691
NC_000962.3	3932691	3932811
NC_000962.3	3932812	3932932
NC_000962.3	3932932	3933052
NC_000962.3	3933052	3933172
NC_000962.3	3933171	3933291
NC_000962.3	3933291	3933411
NC_000962.3	3933410	3933530
NC_000962.3	3933530	3933650
NC_000962.3	3933650	3933770
NC_000962.3	3933771	3933891
NC_000962.3	3933890	3934010
NC_000962.3	3934010	3934130
NC_000962.3	3934130	3934250
NC_000962.3	3934251	3934371
NC_000962.3	3934371	3934491
NC_000962.3	3934491	3934611
NC_000962.3	3934610	3934730
NC_000962.3	3934730	3934850
NC_000962.3	3934850	3934970
NC_000962.3	3934970	3935090
NC_000962.3	3935089	3935209
NC_000962.3	3935210	3935330
NC_000962.3	3935329	3935449
NC_000962.3	3935450	3935570
NC_000962.3	3935569	3935689
NC_000962.3	3935689	3935809
NC_000962.3	3935808	3935928
NC_000962.3	3935929	3936049
NC_000962.3	3936048	3936168
NC_000962.3	3936169	3936289
NC_000962.3	3936288	3936408
NC_000962.3	3936408	3936528
NC_000962.3	3936527	3936647
NC_000962.3	3936647	3936767
NC_000962.3	3936766	3936886
NC_000962.3	3936886	3937006
NC_000962.3	3937006	3937126
NC_000962.3	3937127	3937247
NC_000962.3	3937246	3937366
NC_000962.3	3937367	3937487
NC_000962.3	3937486	3937606
NC_000962.3	3937606	3937726
NC_000962.3	3937725	3937845
NC_000962.3	3937845	3937965
NC_000962.3	3937965	3938085
NC_000962.3	3938086	3938206
NC_000962.3	3938206	3938326
NC_000962.3	3938326	3938446
NC_000962.3	3938445	3938565
NC_000962.3	3938565	3938685
NC_000962.3	3938684	3938804
NC_000962.3	3938805	3938925
NC_000962.3	3938925	3939045
NC_000962.3	3939045	3939165
NC_000962.3	3939164	3939284
NC_000962.3	3939285	3939405
NC_000962.3	3939404	3939524
NC_000962.3	3939525	3939645
NC_000962.3	3939644	3939764
NC_000962.3	3939765	3939885
NC_000962.3	3939885	3940005
NC_000962.3	3940006	3940126
NC_000962.3	3940125	3940245
NC_000962.3	3940246	3940366
NC_000962.3	3940366	3940486
NC_000962.3	3940486	3940606
NC_000962.3	3940606	3940726
NC_000962.3	3940727	3940847
NC_000962.3	3940846	3940966
NC_000962.3	3940967	3941087
NC_000962.3	3941086	3941206
NC_000962.3	3941206	3941326
NC_000962.3	3941326	3941446
NC_000962.3	3941446	3941566
NC_000962.3	3941565	3941685
NC_000962.3	3941686	3941806
NC_000962.3	3941805	3941925
NC_000962.3	3941925	3942045
NC_000962.3	3942045	3942165
NC_000962.3	3942165	3942285
NC_000962.3	3942285	3942405
NC_000962.3	3942406	3942526
NC_000962.3	3942526	3942646
NC_000962.3	3942647	3942767
NC_000962.3	3942767	3942887
NC_000962.3	3942887	3943007
NC_000962.3	3943006	3943126
NC_000962.3	3943126	3943246
NC_000962.3	3943246	3943366
NC_000962.3	3943366	3943486
NC_000962.3	3943485	3943605
NC_000962.3	3943605	3943725
NC_000962.3	3943724	3943844
NC_000962.3	3943845	3943965
NC_000962.3	3943965	3944085
NC_000962.3	3944085	3944205
NC_000962.3	3944204	3944324
NC_000962.3	3944324	3944444
NC_000962.3	3944443	3944563
NC_000962.3	3944564	3944684
NC_000962.3	3944684	3944804
NC_000962.3	3944805	3944925
NC_000962.3	3944924	3945044
NC_000962.3	3945045	3945165
NC_000962.3	3945164	3945284
NC_000962.3	3945284	3945404
NC_000962.3	3945403	3945523
NC_000962.3	3945524	3945644
NC_000962.3	3945644	3945764
NC_000962.3	3945764	3945884
NC_000962.3	3945884	3946004
NC_000962.3	3946004	3946124
NC_000962.3	3946123	3946243
NC_000962.3	3946244	3946364
NC_000962.3	3946364	3946484
NC_000962.3	3946484	3946604
NC_000962.3	3946604	3946724
NC_000962.3	3946724	3946844
NC_000962.3	3946844	3946964
NC_000962.3	3946964	3947084
NC_000962.3	3947083	3947203
NC_000962.3	3947203	3947323
NC_000962.3	3947322	3947442
NC_000962.3	3947442	3947562
NC_000962.3	3947561	3947681
NC_000962.3	3947681	3947801
NC_000962.3	3947801	3947921
NC_000962.3	3947921	3948041
NC_000962.3	3948041	3948161
NC_000962.3	3948162	3948282
NC_000962.3	3948281	3948401
NC_000962.3	3948402	3948522
NC_000962.3	3948521	3948641
NC_000962.3	3948641	3948761
NC_000962.3	3948761	3948881
NC_000962.3	3948882	3949002
NC_000962.3	3949001	3949121
NC_000962.3	3949122	3949242
NC_000962.3	3949242	3949362
NC_000962.3	3949362	3949482
NC_000962.3	3949482	3949602
NC_000962.3	3949603	3949723
NC_000962.3	3949723	3949843
NC_000962.3	3949844	3949964
NC_000962.3	3949963	3950083
NC_000962.3	3950084	3950204
NC_000962.3	3950204	3950324
NC_000962.3	3950324	3950444
NC_000962.3	3950444	3950564
NC_000962.3	3950564	3950684
NC_000962.3	3950684	3950804
NC_000962.3	3950804	3950924
NC_000962.3	3950923	3951043
NC_000962.3	3951044	3951164
NC_000962.3	3951164	3951284
NC_000962.3	3951285	3951405
NC_000962.3	3951405	3951525
NC_000962.3	3951526	3951646
NC_000962.3	3951645	3951765
NC_000962.3	3951765	3951885
NC_000962.3	3951884	3952004
NC_000962.3	3952005	3952125
NC_000962.3	3952124	3952244
NC_000962.3	3952245	3952365
NC_000962.3	3952365	3952485
NC_000962.3	3952486	3952606
NC_000962.3	3952605	3952725
NC_000962.3	3952726	3952846
NC_000962.3	3952845	3952965
NC_000962.3	3952965	3953085
```
