## Supplemental folder - 1 for "Assessment and validation of enrichment and target capture approaches to improve *Mycobacterium tuberculosis* WGS from direct patient samples": probe_placement_Farhat_MTuberculosis_NC_000962_3_AR_Lineage_TE-93871834_38813.bed (part 2 of 2)

```
NC_000962.3	3953085	3953205
NC_000962.3	3953206	3953326
NC_000962.3	3953325	3953445
NC_000962.3	3953446	3953566
NC_000962.3	3953566	3953686
NC_000962.3	3953687	3953807
NC_000962.3	3953806	3953926
NC_000962.3	3953927	3954047
NC_000962.3	3954046	3954166
NC_000962.3	3954167	3954287
NC_000962.3	3954287	3954407
NC_000962.3	3954408	3954528
NC_000962.3	3954528	3954648
NC_000962.3	3954649	3954769
NC_000962.3	3954768	3954888
NC_000962.3	3954888	3955008
NC_000962.3	3955008	3955128
NC_000962.3	3955129	3955249
NC_000962.3	3955249	3955369
NC_000962.3	3955370	3955490
NC_000962.3	3955489	3955609
NC_000962.3	3955610	3955730
NC_000962.3	3955730	3955850
NC_000962.3	3955851	3955971
NC_000962.3	3955971	3956091
NC_000962.3	3956091	3956211
NC_000962.3	3956211	3956331
NC_000962.3	3956331	3956451
NC_000962.3	3956451	3956571
NC_000962.3	3956572	3956692
NC_000962.3	3956692	3956812
NC_000962.3	3956812	3956932
NC_000962.3	3956931	3957051
NC_000962.3	3957051	3957171
NC_000962.3	3957171	3957291
NC_000962.3	3957292	3957412
NC_000962.3	3957411	3957531
NC_000962.3	3957531	3957651
NC_000962.3	3957650	3957770
NC_000962.3	3957771	3957891
NC_000962.3	3957891	3958011
NC_000962.3	3958011	3958131
NC_000962.3	3958131	3958251
NC_000962.3	3958252	3958372
NC_000962.3	3958372	3958492
NC_000962.3	3958493	3958613
NC_000962.3	3958612	3958732
NC_000962.3	3958732	3958852
NC_000962.3	3958851	3958971
NC_000962.3	3958972	3959092
NC_000962.3	3959091	3959211
NC_000962.3	3959212	3959332
NC_000962.3	3959331	3959451
NC_000962.3	3959451	3959571
NC_000962.3	3959570	3959690
NC_000962.3	3959691	3959811
NC_000962.3	3959810	3959930
NC_000962.3	3959931	3960051
NC_000962.3	3960051	3960171
NC_000962.3	3960171	3960291
NC_000962.3	3960290	3960410
NC_000962.3	3960411	3960531
NC_000962.3	3960530	3960650
NC_000962.3	3960650	3960770
NC_000962.3	3960769	3960889
NC_000962.3	3960890	3961010
NC_000962.3	3961010	3961130
NC_000962.3	3961131	3961251
NC_000962.3	3961251	3961371
NC_000962.3	3961372	3961492
NC_000962.3	3961491	3961611
NC_000962.3	3961611	3961731
NC_000962.3	3961731	3961851
NC_000962.3	3961851	3961971
NC_000962.3	3961971	3962091
NC_000962.3	3962091	3962211
NC_000962.3	3962210	3962330
NC_000962.3	3962330	3962450
NC_000962.3	3962449	3962569
NC_000962.3	3962570	3962690
NC_000962.3	3962690	3962810
NC_000962.3	3962810	3962930
NC_000962.3	3962929	3963049
NC_000962.3	3963049	3963169
NC_000962.3	3963169	3963289
NC_000962.3	3963289	3963409
NC_000962.3	3963409	3963529
NC_000962.3	3963530	3963650
NC_000962.3	3963649	3963769
NC_000962.3	3963770	3963890
NC_000962.3	3963889	3964009
NC_000962.3	3964010	3964130
NC_000962.3	3964130	3964250
NC_000962.3	3964251	3964371
NC_000962.3	3964371	3964491
NC_000962.3	3964491	3964611
NC_000962.3	3964610	3964730
NC_000962.3	3964730	3964850
NC_000962.3	3964849	3964969
NC_000962.3	3964970	3965090
NC_000962.3	3965090	3965210
NC_000962.3	3965211	3965331
NC_000962.3	3965330	3965450
NC_000962.3	3965451	3965571
NC_000962.3	3965570	3965690
NC_000962.3	3965691	3965811
NC_000962.3	3965811	3965931
NC_000962.3	3965931	3966051
NC_000962.3	3966051	3966171
NC_000962.3	3966171	3966291
NC_000962.3	3966291	3966411
NC_000962.3	3966411	3966531
NC_000962.3	3966531	3966651
NC_000962.3	3966652	3966772
NC_000962.3	3966771	3966891
NC_000962.3	3966891	3967011
NC_000962.3	3967011	3967131
NC_000962.3	3967131	3967251
NC_000962.3	3967250	3967370
NC_000962.3	3967370	3967490
NC_000962.3	3967490	3967610
NC_000962.3	3967611	3967731
NC_000962.3	3967730	3967850
NC_000962.3	3967851	3967971
NC_000962.3	3967971	3968091
NC_000962.3	3968091	3968211
NC_000962.3	3968211	3968331
NC_000962.3	3968331	3968451
NC_000962.3	3968450	3968570
NC_000962.3	3968571	3968691
NC_000962.3	3968690	3968810
NC_000962.3	3968810	3968930
NC_000962.3	3968929	3969049
NC_000962.3	3969049	3969169
NC_000962.3	3969168	3969288
NC_000962.3	3969288	3969408
NC_000962.3	3969407	3969527
NC_000962.3	3969527	3969647
NC_000962.3	3969646	3969766
NC_000962.3	3969767	3969887
NC_000962.3	3969886	3970006
NC_000962.3	3970007	3970127
NC_000962.3	3970127	3970247
NC_000962.3	3970247	3970367
NC_000962.3	3970367	3970487
NC_000962.3	3970488	3970608
NC_000962.3	3970608	3970728
NC_000962.3	3970729	3970849
NC_000962.3	3970849	3970969
NC_000962.3	3970969	3971089
NC_000962.3	3971088	3971208
NC_000962.3	3971208	3971328
NC_000962.3	3971328	3971448
NC_000962.3	3971449	3971569
NC_000962.3	3971569	3971689
NC_000962.3	3971689	3971809
NC_000962.3	3971809	3971929
NC_000962.3	3971929	3972049
NC_000962.3	3972048	3972168
NC_000962.3	3972169	3972289
NC_000962.3	3972288	3972408
NC_000962.3	3972409	3972529
NC_000962.3	3972529	3972649
NC_000962.3	3972649	3972769
NC_000962.3	3972769	3972889
NC_000962.3	3972889	3973009
NC_000962.3	3973008	3973128
NC_000962.3	3973128	3973248
NC_000962.3	3973247	3973367
NC_000962.3	3973368	3973488
NC_000962.3	3973488	3973608
NC_000962.3	3973608	3973728
NC_000962.3	3973727	3973847
NC_000962.3	3973848	3973968
NC_000962.3	3973968	3974088
NC_000962.3	3974089	3974209
NC_000962.3	3974208	3974328
NC_000962.3	3974329	3974449
NC_000962.3	3974448	3974568
NC_000962.3	3974568	3974688
NC_000962.3	3974687	3974807
NC_000962.3	3974808	3974928
NC_000962.3	3974927	3975047
NC_000962.3	3975048	3975168
NC_000962.3	3975167	3975287
NC_000962.3	3975287	3975407
NC_000962.3	3975407	3975527
NC_000962.3	3975527	3975647
NC_000962.3	3975647	3975767
NC_000962.3	3975768	3975888
NC_000962.3	3975888	3976008
NC_000962.3	3976009	3976129
NC_000962.3	3976129	3976249
NC_000962.3	3976249	3976369
NC_000962.3	3976368	3976488
NC_000962.3	3976488	3976608
NC_000962.3	3976608	3976728
NC_000962.3	3976729	3976849
NC_000962.3	3976848	3976968
NC_000962.3	3976968	3977088
NC_000962.3	3977087	3977207
NC_000962.3	3977208	3977328
NC_000962.3	3977327	3977447
NC_000962.3	3977447	3977567
NC_000962.3	3977566	3977686
NC_000962.3	3977687	3977807
NC_000962.3	3977806	3977926
NC_000962.3	3977927	3978047
NC_000962.3	3978047	3978167
NC_000962.3	3978168	3978288
NC_000962.3	3978288	3978408
NC_000962.3	3978409	3978529
NC_000962.3	3978528	3978648
NC_000962.3	3978648	3978768
NC_000962.3	3978767	3978887
NC_000962.3	3978887	3979007
NC_000962.3	3979007	3979127
NC_000962.3	3979128	3979248
NC_000962.3	3979247	3979367
NC_000962.3	3979367	3979487
NC_000962.3	3979486	3979606
NC_000962.3	3979607	3979727
NC_000962.3	3979726	3979846
NC_000962.3	3979846	3979966
NC_000962.3	3979966	3980086
NC_000962.3	3980086	3980206
NC_000962.3	3980205	3980325
NC_000962.3	3980325	3980445
NC_000962.3	3980445	3980565
NC_000962.3	3980565	3980685
NC_000962.3	3980684	3980804
NC_000962.3	3980804	3980924
NC_000962.3	3980923	3981043
NC_000962.3	3981043	3981163
NC_000962.3	3981163	3981283
NC_000962.3	3981283	3981403
NC_000962.3	3981402	3981522
NC_000962.3	3981522	3981642
NC_000962.3	3981642	3981762
NC_000962.3	3981763	3981883
NC_000962.3	3981882	3982002
NC_000962.3	3982003	3982123
NC_000962.3	3982123	3982243
NC_000962.3	3982244	3982364
NC_000962.3	3982363	3982483
NC_000962.3	3982483	3982603
NC_000962.3	3982603	3982723
NC_000962.3	3982723	3982843
NC_000962.3	3982843	3982963
NC_000962.3	3982964	3983084
NC_000962.3	3983084	3983204
NC_000962.3	3983204	3983324
NC_000962.3	3983323	3983443
NC_000962.3	3983443	3983563
NC_000962.3	3983562	3983682
NC_000962.3	3983682	3983802
NC_000962.3	3983802	3983922
NC_000962.3	3983922	3984042
NC_000962.3	3984042	3984162
NC_000962.3	3984162	3984282
NC_000962.3	3984281	3984401
NC_000962.3	3984402	3984522
NC_000962.3	3984521	3984641
NC_000962.3	3984641	3984761
NC_000962.3	3984761	3984881
NC_000962.3	3984881	3985001
NC_000962.3	3985000	3985120
NC_000962.3	3985121	3985241
NC_000962.3	3985240	3985360
NC_000962.3	3985360	3985480
NC_000962.3	3985479	3985599
NC_000962.3	3985600	3985720
NC_000962.3	3985719	3985839
NC_000962.3	3985840	3985960
NC_000962.3	3985960	3986080
NC_000962.3	3986081	3986201
NC_000962.3	3986200	3986320
NC_000962.3	3986321	3986441
NC_000962.3	3986440	3986560
NC_000962.3	3986560	3986680
NC_000962.3	3986680	3986800
NC_000962.3	3986801	3986921
NC_000962.3	3986921	3987041
NC_000962.3	3987042	3987162
NC_000962.3	3987161	3987281
NC_000962.3	3987282	3987402
NC_000962.3	3987401	3987521
NC_000962.3	3987522	3987642
NC_000962.3	3987641	3987761
NC_000962.3	3987762	3987882
NC_000962.3	3987882	3988002
NC_000962.3	3988003	3988123
NC_000962.3	3988122	3988242
NC_000962.3	3988242	3988362
NC_000962.3	3988362	3988482
NC_000962.3	3988482	3988602
NC_000962.3	3988602	3988722
NC_000962.3	3988723	3988843
NC_000962.3	3988842	3988962
NC_000962.3	3988963	3989083
NC_000962.3	3989083	3989203
NC_000962.3	3989204	3989324
NC_000962.3	3989323	3989443
NC_000962.3	3989443	3989563
NC_000962.3	3989562	3989682
NC_000962.3	3989683	3989803
NC_000962.3	3989803	3989923
NC_000962.3	3989924	3990044
NC_000962.3	3990043	3990163
NC_000962.3	3990164	3990284
NC_000962.3	3990284	3990404
NC_000962.3	3990404	3990524
NC_000962.3	3990524	3990644
NC_000962.3	3990644	3990764
NC_000962.3	3990764	3990884
NC_000962.3	3990885	3991005
NC_000962.3	3991004	3991124
NC_000962.3	3991125	3991245
NC_000962.3	3991244	3991364
NC_000962.3	3991365	3991485
NC_000962.3	3991485	3991605
NC_000962.3	3991605	3991725
NC_000962.3	3991725	3991845
NC_000962.3	3991845	3991965
NC_000962.3	3991964	3992084
NC_000962.3	3992085	3992205
NC_000962.3	3992205	3992325
NC_000962.3	3992326	3992446
NC_000962.3	3992446	3992566
NC_000962.3	3992566	3992686
NC_000962.3	3992685	3992805
NC_000962.3	3992806	3992926
NC_000962.3	3992925	3993045
NC_000962.3	3993045	3993165
NC_000962.3	3993165	3993285
NC_000962.3	3993286	3993406
NC_000962.3	3993405	3993525
NC_000962.3	3993526	3993646
NC_000962.3	3993645	3993765
NC_000962.3	3993766	3993886
NC_000962.3	3993886	3994006
NC_000962.3	3994007	3994127
NC_000962.3	3994127	3994247
NC_000962.3	3994247	3994367
NC_000962.3	3994366	3994486
NC_000962.3	3994486	3994606
NC_000962.3	3994605	3994725
NC_000962.3	3994725	3994845
NC_000962.3	3994844	3994964
NC_000962.3	3994964	3995084
NC_000962.3	3995083	3995203
NC_000962.3	3995203	3995323
NC_000962.3	3995322	3995442
NC_000962.3	3995443	3995563
NC_000962.3	3995563	3995683
NC_000962.3	3995683	3995803
NC_000962.3	3995803	3995923
NC_000962.3	3995924	3996044
NC_000962.3	3996044	3996164
NC_000962.3	3996165	3996285
NC_000962.3	3996284	3996404
NC_000962.3	3996404	3996524
NC_000962.3	3996523	3996643
NC_000962.3	3996643	3996763
NC_000962.3	3996762	3996882
NC_000962.3	3996882	3997002
NC_000962.3	3997002	3997122
NC_000962.3	3997123	3997243
NC_000962.3	3997242	3997362
NC_000962.3	3997362	3997482
NC_000962.3	3997482	3997602
NC_000962.3	3997602	3997722
NC_000962.3	3997721	3997841
NC_000962.3	3997841	3997961
NC_000962.3	3997961	3998081
NC_000962.3	3998081	3998201
NC_000962.3	3998200	3998320
NC_000962.3	3998320	3998440
NC_000962.3	3998439	3998559
NC_000962.3	3998559	3998679
NC_000962.3	3998678	3998798
NC_000962.3	3998799	3998919
NC_000962.3	3998919	3999039
NC_000962.3	3999040	3999160
NC_000962.3	3999160	3999280
NC_000962.3	3999280	3999400
NC_000962.3	3999399	3999519
NC_000962.3	3999520	3999640
NC_000962.3	3999639	3999759
NC_000962.3	3999760	3999880
NC_000962.3	3999880	4000000
NC_000962.3	204	324
NC_000962.3	234	354
NC_000962.3	264	384
NC_000962.3	294	414
NC_000962.3	324	444
NC_000962.3	5285	5405
NC_000962.3	5315	5435
NC_000962.3	5345	5465
NC_000962.3	5375	5495
NC_000962.3	5405	5525
NC_000962.3	5435	5555
NC_000962.3	5465	5585
NC_000962.3	5495	5615
NC_000962.3	5525	5645
NC_000962.3	5555	5675
NC_000962.3	5585	5705
NC_000962.3	5615	5735
NC_000962.3	5789	5909
NC_000962.3	5819	5939
NC_000962.3	5849	5969
NC_000962.3	5879	5999
NC_000962.3	5909	6029
NC_000962.3	5939	6059
NC_000962.3	5969	6089
NC_000962.3	5999	6119
NC_000962.3	6029	6149
NC_000962.3	6059	6179
NC_000962.3	6089	6209
NC_000962.3	6119	6239
NC_000962.3	6332	6452
NC_000962.3	6362	6482
NC_000962.3	6392	6512
NC_000962.3	6422	6542
NC_000962.3	6452	6572
NC_000962.3	6482	6602
NC_000962.3	6512	6632
NC_000962.3	6542	6662
NC_000962.3	6572	6692
NC_000962.3	6602	6722
NC_000962.3	6632	6752
NC_000962.3	6662	6782
NC_000962.3	6692	6812
NC_000962.3	6722	6842
NC_000962.3	6752	6872
NC_000962.3	7026	7146
NC_000962.3	7056	7176
NC_000962.3	7086	7206
NC_000962.3	7116	7236
NC_000962.3	7146	7266
NC_000962.3	7176	7296
NC_000962.3	7206	7326
NC_000962.3	7236	7356
NC_000962.3	7266	7386
NC_000962.3	7296	7416
NC_000962.3	7326	7446
NC_000962.3	7356	7476
NC_000962.3	7386	7506
NC_000962.3	7416	7536
NC_000962.3	7446	7566
NC_000962.3	7476	7596
NC_000962.3	7506	7626
NC_000962.3	7536	7656
NC_000962.3	7566	7686
NC_000962.3	7596	7716
NC_000962.3	7626	7746
NC_000962.3	7893	8013
NC_000962.3	7923	8043
NC_000962.3	7953	8073
NC_000962.3	7983	8103
NC_000962.3	8013	8133
NC_000962.3	8043	8163
NC_000962.3	8073	8193
NC_000962.3	8103	8223
NC_000962.3	8133	8253
NC_000962.3	8163	8283
NC_000962.3	8193	8313
NC_000962.3	8223	8343
NC_000962.3	8253	8373
NC_000962.3	8283	8403
NC_000962.3	8313	8433
NC_000962.3	8343	8463
NC_000962.3	8373	8493
NC_000962.3	8403	8523
NC_000962.3	8433	8553
NC_000962.3	8463	8583
NC_000962.3	8493	8613
NC_000962.3	8523	8643
NC_000962.3	8553	8673
NC_000962.3	8583	8703
NC_000962.3	8613	8733
NC_000962.3	8643	8763
NC_000962.3	8673	8793
NC_000962.3	8703	8823
NC_000962.3	8733	8853
NC_000962.3	8763	8883
NC_000962.3	8793	8913
NC_000962.3	8823	8943
NC_000962.3	8853	8973
NC_000962.3	8883	9003
NC_000962.3	8913	9033
NC_000962.3	8943	9063
NC_000962.3	8973	9093
NC_000962.3	9003	9123
NC_000962.3	9033	9153
NC_000962.3	9063	9183
NC_000962.3	9093	9213
NC_000962.3	9123	9243
NC_000962.3	9153	9273
NC_000962.3	9183	9303
NC_000962.3	9213	9333
NC_000962.3	9243	9363
NC_000962.3	9273	9393
NC_000962.3	9303	9423
NC_000962.3	9333	9453
NC_000962.3	9363	9483
NC_000962.3	9393	9513
NC_000962.3	9423	9543
NC_000962.3	9453	9573
NC_000962.3	9483	9603
NC_000962.3	9513	9633
NC_000962.3	9543	9663
NC_000962.3	9573	9693
NC_000962.3	9603	9723
NC_000962.3	9633	9753
NC_000962.3	15057	15177
NC_000962.3	15087	15207
NC_000962.3	15117	15237
NC_000962.3	15147	15267
NC_000962.3	15177	15297
NC_000962.3	15770	15890
NC_000962.3	15800	15920
NC_000962.3	15830	15950
NC_000962.3	15860	15980
NC_000962.3	15890	16010
NC_000962.3	16401	16521
NC_000962.3	16431	16551
NC_000962.3	16461	16581
NC_000962.3	16491	16611
NC_000962.3	16521	16641
NC_000962.3	16551	16671
NC_000962.3	16581	16701
NC_000962.3	16611	16731
NC_000962.3	16641	16761
NC_000962.3	16671	16791
NC_000962.3	16701	16821
NC_000962.3	16731	16851
NC_000962.3	17105	17225
NC_000962.3	17135	17255
NC_000962.3	17165	17285
NC_000962.3	17195	17315
NC_000962.3	17225	17345
NC_000962.3	17711	17831
NC_000962.3	17741	17861
NC_000962.3	17771	17891
NC_000962.3	17801	17921
NC_000962.3	17831	17951
NC_000962.3	17861	17981
NC_000962.3	17891	18011
NC_000962.3	17921	18041
NC_000962.3	17951	18071
NC_000962.3	17981	18101
NC_000962.3	18011	18131
NC_000962.3	18041	18161
NC_000962.3	18071	18191
NC_000962.3	18101	18221
NC_000962.3	23915	24035
NC_000962.3	23945	24065
NC_000962.3	23975	24095
NC_000962.3	24005	24125
NC_000962.3	24035	24155
NC_000962.3	44953	45073
NC_000962.3	44983	45103
NC_000962.3	45013	45133
NC_000962.3	45043	45163
NC_000962.3	45073	45193
NC_000962.3	61722	61842
NC_000962.3	61752	61872
NC_000962.3	61782	61902
NC_000962.3	61812	61932
NC_000962.3	61842	61962
NC_000962.3	62537	62657
NC_000962.3	62567	62687
NC_000962.3	62597	62717
NC_000962.3	62627	62747
NC_000962.3	62657	62777
NC_000962.3	63727	63847
NC_000962.3	63757	63877
NC_000962.3	63787	63907
NC_000962.3	63817	63937
NC_000962.3	63847	63967
NC_000962.3	63877	63997
NC_000962.3	63907	64027
NC_000962.3	63937	64057
NC_000962.3	63967	64087
NC_000962.3	63997	64117
NC_000962.3	64027	64147
NC_000962.3	64057	64177
NC_000962.3	64087	64207
NC_000962.3	64117	64237
NC_000962.3	64147	64267
NC_000962.3	64177	64297
NC_000962.3	64207	64327
NC_000962.3	64237	64357
NC_000962.3	64267	64387
NC_000962.3	64297	64417
NC_000962.3	64327	64447
NC_000962.3	118349	118469
NC_000962.3	118379	118499
NC_000962.3	118409	118529
NC_000962.3	118439	118559
NC_000962.3	118469	118589
NC_000962.3	126129	126249
NC_000962.3	126159	126279
NC_000962.3	126189	126309
NC_000962.3	126219	126339
NC_000962.3	126249	126369
NC_000962.3	244430	244550
NC_000962.3	244460	244580
NC_000962.3	244490	244610
NC_000962.3	244520	244640
NC_000962.3	244550	244670
NC_000962.3	245093	245213
NC_000962.3	245123	245243
NC_000962.3	245153	245273
NC_000962.3	245183	245303
NC_000962.3	245213	245333
NC_000962.3	246135	246255
NC_000962.3	246165	246285
NC_000962.3	246195	246315
NC_000962.3	246225	246345
NC_000962.3	246255	246375
NC_000962.3	282772	282892
NC_000962.3	282802	282922
NC_000962.3	282832	282952
NC_000962.3	282862	282982
NC_000962.3	282892	283012
NC_000962.3	342081	342201
NC_000962.3	342111	342231
NC_000962.3	342141	342261
NC_000962.3	342171	342291
NC_000962.3	342201	342321
NC_000962.3	342753	342873
NC_000962.3	342783	342903
NC_000962.3	342813	342933
NC_000962.3	342843	342963
NC_000962.3	342873	342993
NC_000962.3	346366	346486
NC_000962.3	346396	346516
NC_000962.3	346426	346546
NC_000962.3	346456	346576
NC_000962.3	346486	346606
NC_000962.3	352148	352268
NC_000962.3	352178	352298
NC_000962.3	352208	352328
NC_000962.3	352238	352358
NC_000962.3	352268	352388
NC_000962.3	353646	353766
NC_000962.3	353676	353796
NC_000962.3	353706	353826
NC_000962.3	353736	353856
NC_000962.3	353766	353886
NC_000962.3	354037	354157
NC_000962.3	354067	354187
NC_000962.3	354097	354217
NC_000962.3	354127	354247
NC_000962.3	354157	354277
NC_000962.3	355061	355181
NC_000962.3	355091	355211
NC_000962.3	355121	355241
NC_000962.3	355151	355271
NC_000962.3	355181	355301
NC_000962.3	405284	405404
NC_000962.3	405314	405434
NC_000962.3	405344	405464
NC_000962.3	405374	405494
NC_000962.3	405404	405524
NC_000962.3	411233	411353
NC_000962.3	411263	411383
NC_000962.3	411293	411413
NC_000962.3	411323	411443
NC_000962.3	411353	411473
NC_000962.3	411383	411503
NC_000962.3	411413	411533
NC_000962.3	411443	411563
NC_000962.3	411473	411593
NC_000962.3	411503	411623
NC_000962.3	411533	411653
NC_000962.3	411563	411683
NC_000962.3	411593	411713
NC_000962.3	411623	411743
NC_000962.3	411653	411773
NC_000962.3	411683	411803
NC_000962.3	411713	411833
NC_000962.3	411743	411863
NC_000962.3	411773	411893
NC_000962.3	411987	412107
NC_000962.3	412017	412137
NC_000962.3	412047	412167
NC_000962.3	412077	412197
NC_000962.3	412107	412227
NC_000962.3	412137	412257
NC_000962.3	412167	412287
NC_000962.3	412197	412317
NC_000962.3	412227	412347
NC_000962.3	412257	412377
NC_000962.3	412287	412407
NC_000962.3	412317	412437
NC_000962.3	412347	412467
NC_000962.3	412377	412497
NC_000962.3	412407	412527
NC_000962.3	412437	412557
NC_000962.3	412467	412587
NC_000962.3	412497	412617
NC_000962.3	412527	412647
NC_000962.3	412557	412677
NC_000962.3	412587	412707
NC_000962.3	412617	412737
NC_000962.3	412647	412767
NC_000962.3	412677	412797
NC_000962.3	412707	412827
NC_000962.3	412737	412857
NC_000962.3	412767	412887
NC_000962.3	412797	412917
NC_000962.3	412827	412947
NC_000962.3	412857	412977
NC_000962.3	412887	413007
NC_000962.3	412917	413037
NC_000962.3	412947	413067
NC_000962.3	412977	413097
NC_000962.3	413007	413127
NC_000962.3	413037	413157
NC_000962.3	413067	413187
NC_000962.3	413097	413217
NC_000962.3	413127	413247
NC_000962.3	413157	413277
NC_000962.3	413187	413307
NC_000962.3	413217	413337
NC_000962.3	413247	413367
NC_000962.3	413277	413397
NC_000962.3	414081	414201
NC_000962.3	414111	414231
NC_000962.3	414141	414261
NC_000962.3	414171	414291
NC_000962.3	414201	414321
NC_000962.3	435588	435708
NC_000962.3	435618	435738
NC_000962.3	435648	435768
NC_000962.3	435678	435798
NC_000962.3	435708	435828
NC_000962.3	441703	441823
NC_000962.3	441733	441853
NC_000962.3	441763	441883
NC_000962.3	441793	441913
NC_000962.3	441823	441943
NC_000962.3	488658	488778
NC_000962.3	488688	488808
NC_000962.3	488718	488838
NC_000962.3	488748	488868
NC_000962.3	488778	488898
NC_000962.3	491127	491247
NC_000962.3	491157	491277
NC_000962.3	491187	491307
NC_000962.3	491217	491337
NC_000962.3	491247	491367
NC_000962.3	501495	501615
NC_000962.3	501525	501645
NC_000962.3	501555	501675
NC_000962.3	501585	501705
NC_000962.3	501615	501735
NC_000962.3	529243	529363
NC_000962.3	529273	529393
NC_000962.3	529303	529423
NC_000962.3	529333	529453
NC_000962.3	529363	529483
NC_000962.3	575623	575743
NC_000962.3	575653	575773
NC_000962.3	575683	575803
NC_000962.3	575713	575833
NC_000962.3	575743	575863
NC_000962.3	575773	575893
NC_000962.3	575803	575923
NC_000962.3	575833	575953
NC_000962.3	575863	575983
NC_000962.3	575893	576013
NC_000962.3	575923	576043
NC_000962.3	576190	576310
NC_000962.3	576220	576340
NC_000962.3	576250	576370
NC_000962.3	576280	576400
NC_000962.3	576310	576430
NC_000962.3	576340	576460
NC_000962.3	576370	576490
NC_000962.3	576400	576520
NC_000962.3	576430	576550
NC_000962.3	576460	576580
NC_000962.3	576490	576610
NC_000962.3	576520	576640
NC_000962.3	576550	576670
NC_000962.3	576580	576700
NC_000962.3	619929	620049
NC_000962.3	619959	620079
NC_000962.3	619989	620109
NC_000962.3	620019	620139
NC_000962.3	620049	620169
NC_000962.3	620079	620199
NC_000962.3	635019	635139
NC_000962.3	635049	635169
NC_000962.3	635079	635199
NC_000962.3	635109	635229
NC_000962.3	635139	635259
NC_000962.3	649724	649844
NC_000962.3	649754	649874
NC_000962.3	649784	649904
NC_000962.3	649814	649934
NC_000962.3	649844	649964
NC_000962.3	759767	759887
NC_000962.3	759797	759917
NC_000962.3	759827	759947
NC_000962.3	759857	759977
NC_000962.3	759887	760007
NC_000962.3	759917	760037
NC_000962.3	759947	760067
NC_000962.3	760157	760277
NC_000962.3	760187	760307
NC_000962.3	760217	760337
NC_000962.3	760247	760367
NC_000962.3	760277	760397
NC_000962.3	760307	760427
NC_000962.3	760337	760457
NC_000962.3	760367	760487
NC_000962.3	760397	760517
NC_000962.3	760427	760547
NC_000962.3	760457	760577
NC_000962.3	760487	760607
NC_000962.3	760517	760637
NC_000962.3	760547	760667
NC_000962.3	760577	760697
NC_000962.3	760607	760727
NC_000962.3	760637	760757
NC_000962.3	760667	760787
NC_000962.3	760697	760817
NC_000962.3	760727	760847
NC_000962.3	760757	760877
NC_000962.3	760787	760907
NC_000962.3	760817	760937
NC_000962.3	760847	760967
NC_000962.3	760877	760997
NC_000962.3	760907	761027
NC_000962.3	760937	761057
NC_000962.3	760967	761087
NC_000962.3	760997	761117
NC_000962.3	761027	761147
NC_000962.3	761057	761177
NC_000962.3	761087	761207
NC_000962.3	761117	761237
NC_000962.3	761147	761267
NC_000962.3	761177	761297
NC_000962.3	761207	761327
NC_000962.3	761237	761357
NC_000962.3	761267	761387
NC_000962.3	761297	761417
NC_000962.3	761327	761447
NC_000962.3	761357	761477
NC_000962.3	761387	761507
NC_000962.3	761417	761537
NC_000962.3	761447	761567
NC_000962.3	761477	761597
NC_000962.3	761507	761627
NC_000962.3	761537	761657
NC_000962.3	761567	761687
NC_000962.3	761597	761717
NC_000962.3	761627	761747
NC_000962.3	761657	761777
NC_000962.3	761687	761807
NC_000962.3	761717	761837
NC_000962.3	761747	761867
NC_000962.3	761777	761897
NC_000962.3	761807	761927
NC_000962.3	761837	761957
NC_000962.3	761867	761987
NC_000962.3	761897	762017
NC_000962.3	761927	762047
NC_000962.3	761957	762077
NC_000962.3	761987	762107
NC_000962.3	762017	762137
NC_000962.3	762047	762167
NC_000962.3	762077	762197
NC_000962.3	762107	762227
NC_000962.3	762137	762257
NC_000962.3	762167	762287
NC_000962.3	762197	762317
NC_000962.3	762227	762347
NC_000962.3	762257	762377
NC_000962.3	762287	762407
NC_000962.3	762317	762437
NC_000962.3	762347	762467
NC_000962.3	762377	762497
NC_000962.3	762407	762527
NC_000962.3	762437	762557
NC_000962.3	762467	762587
NC_000962.3	762497	762617
NC_000962.3	762527	762647
NC_000962.3	762557	762677
NC_000962.3	762587	762707
NC_000962.3	762617	762737
NC_000962.3	762647	762767
NC_000962.3	762677	762797
NC_000962.3	762707	762827
NC_000962.3	762737	762857
NC_000962.3	762767	762887
NC_000962.3	762797	762917
NC_000962.3	762827	762947
NC_000962.3	762857	762977
NC_000962.3	762887	763007
NC_000962.3	762917	763037
NC_000962.3	762947	763067
NC_000962.3	762977	763097
NC_000962.3	763007	763127
NC_000962.3	763037	763157
NC_000962.3	763067	763187
NC_000962.3	763097	763217
NC_000962.3	763127	763247
NC_000962.3	763435	763555
NC_000962.3	763465	763585
NC_000962.3	763495	763615
NC_000962.3	763525	763645
NC_000962.3	763555	763675
NC_000962.3	763925	764045
NC_000962.3	763955	764075
NC_000962.3	763985	764105
NC_000962.3	764015	764135
NC_000962.3	764045	764165
NC_000962.3	764075	764195
NC_000962.3	764105	764225
NC_000962.3	764135	764255
NC_000962.3	764165	764285
NC_000962.3	764195	764315
NC_000962.3	764225	764345
NC_000962.3	764255	764375
NC_000962.3	764285	764405
NC_000962.3	764315	764435
NC_000962.3	764345	764465
NC_000962.3	764375	764495
NC_000962.3	764405	764525
NC_000962.3	764435	764555
NC_000962.3	764465	764585
NC_000962.3	764495	764615
NC_000962.3	764525	764645
NC_000962.3	764555	764675
NC_000962.3	764585	764705
NC_000962.3	764615	764735
NC_000962.3	764645	764765
NC_000962.3	764675	764795
NC_000962.3	764705	764825
NC_000962.3	764735	764855
NC_000962.3	764765	764885
NC_000962.3	764795	764915
NC_000962.3	764825	764945
NC_000962.3	764855	764975
NC_000962.3	764885	765005
NC_000962.3	764915	765035
NC_000962.3	764945	765065
NC_000962.3	764975	765095
NC_000962.3	765005	765125
NC_000962.3	765035	765155
NC_000962.3	765065	765185
NC_000962.3	765095	765215
NC_000962.3	765125	765245
NC_000962.3	765328	765448
NC_000962.3	765358	765478
NC_000962.3	765388	765508
NC_000962.3	765418	765538
NC_000962.3	765448	765568
NC_000962.3	765478	765598
NC_000962.3	765508	765628
NC_000962.3	765538	765658
NC_000962.3	765568	765688
NC_000962.3	765598	765718
NC_000962.3	765628	765748
NC_000962.3	765658	765778
NC_000962.3	765688	765808
NC_000962.3	765718	765838
NC_000962.3	765748	765868
NC_000962.3	765778	765898
NC_000962.3	765808	765928
NC_000962.3	765838	765958
NC_000962.3	765868	765988
NC_000962.3	765898	766018
NC_000962.3	765928	766048
NC_000962.3	765958	766078
NC_000962.3	765988	766108
NC_000962.3	766018	766138
NC_000962.3	766048	766168
NC_000962.3	766078	766198
NC_000962.3	766108	766228
NC_000962.3	766138	766258
NC_000962.3	766168	766288
NC_000962.3	766198	766318
NC_000962.3	766228	766348
NC_000962.3	766258	766378
NC_000962.3	766288	766408
NC_000962.3	766318	766438
NC_000962.3	766348	766468
NC_000962.3	766378	766498
NC_000962.3	766408	766528
NC_000962.3	766438	766558
NC_000962.3	766468	766588
NC_000962.3	766498	766618
NC_000962.3	766528	766648
NC_000962.3	766558	766678
NC_000962.3	766588	766708
NC_000962.3	766618	766738
NC_000962.3	766648	766768
NC_000962.3	766678	766798
NC_000962.3	766708	766828
NC_000962.3	766738	766858
NC_000962.3	766768	766888
NC_000962.3	766798	766918
NC_000962.3	766828	766948
NC_000962.3	766858	766978
NC_000962.3	766888	767008
NC_000962.3	766918	767038
NC_000962.3	766948	767068
NC_000962.3	766978	767098
NC_000962.3	767008	767128
NC_000962.3	767038	767158
NC_000962.3	767068	767188
NC_000962.3	767098	767218
NC_000962.3	767128	767248
NC_000962.3	767158	767278
NC_000962.3	767188	767308
NC_000962.3	767218	767338
NC_000962.3	767248	767368
NC_000962.3	775592	775712
NC_000962.3	775622	775742
NC_000962.3	775652	775772
NC_000962.3	775682	775802
NC_000962.3	775712	775832
NC_000962.3	776932	777052
NC_000962.3	776962	777082
NC_000962.3	776992	777112
NC_000962.3	777022	777142
NC_000962.3	777052	777172
NC_000962.3	777460	777580
NC_000962.3	777490	777610
NC_000962.3	777520	777640
NC_000962.3	777550	777670
NC_000962.3	777580	777700
NC_000962.3	777610	777730
NC_000962.3	777640	777760
NC_000962.3	777670	777790
NC_000962.3	777700	777820
NC_000962.3	777730	777850
NC_000962.3	777760	777880
NC_000962.3	777790	777910
NC_000962.3	777820	777940
NC_000962.3	777850	777970
NC_000962.3	777880	778000
NC_000962.3	777910	778030
NC_000962.3	777940	778060
NC_000962.3	777970	778090
NC_000962.3	778000	778120
NC_000962.3	778030	778150
NC_000962.3	778060	778180
NC_000962.3	778915	779035
NC_000962.3	778945	779065
NC_000962.3	778975	779095
NC_000962.3	779005	779125
NC_000962.3	779035	779155
NC_000962.3	779065	779185
NC_000962.3	779095	779215
NC_000962.3	779125	779245
NC_000962.3	779155	779275
NC_000962.3	779185	779305
NC_000962.3	779215	779335
NC_000962.3	779245	779365
NC_000962.3	779275	779395
NC_000962.3	779305	779425
NC_000962.3	779335	779455
NC_000962.3	779365	779485
NC_000962.3	779395	779515
NC_000962.3	779425	779545
NC_000962.3	779455	779575
NC_000962.3	779485	779605
NC_000962.3	781554	781674
NC_000962.3	781584	781704
NC_000962.3	781614	781734
NC_000962.3	781644	781764
NC_000962.3	781674	781794
NC_000962.3	781704	781824
NC_000962.3	781734	781854
NC_000962.3	781764	781884
NC_000962.3	781794	781914
NC_000962.3	781824	781944
NC_000962.3	783481	783601
NC_000962.3	783511	783631
NC_000962.3	783541	783661
NC_000962.3	783571	783691
NC_000962.3	783601	783721
NC_000962.3	784310	784430
NC_000962.3	784340	784460
NC_000962.3	784370	784490
NC_000962.3	784400	784520
NC_000962.3	784430	784550
NC_000962.3	784460	784580
NC_000962.3	790060	790180
NC_000962.3	790090	790210
NC_000962.3	790120	790240
NC_000962.3	790150	790270
NC_000962.3	790180	790300
NC_000962.3	800877	800997
NC_000962.3	800907	801027
NC_000962.3	800937	801057
NC_000962.3	800967	801087
NC_000962.3	800997	801117
NC_000962.3	801027	801147
NC_000962.3	801057	801177
NC_000962.3	801087	801207
NC_000962.3	801117	801237
NC_000962.3	801147	801267
NC_000962.3	801177	801297
NC_000962.3	801207	801327
NC_000962.3	801237	801357
NC_000962.3	801267	801387
NC_000962.3	801297	801417
NC_000962.3	801327	801447
NC_000962.3	801357	801477
NC_000962.3	801387	801507
NC_000962.3	801417	801537
NC_000962.3	801447	801567
NC_000962.3	870067	870187
NC_000962.3	870097	870217
NC_000962.3	870127	870247
NC_000962.3	870157	870277
NC_000962.3	870187	870307
NC_000962.3	917785	917905
NC_000962.3	917815	917935
NC_000962.3	917845	917965
NC_000962.3	917875	917995
NC_000962.3	917905	918025
NC_000962.3	931003	931123
NC_000962.3	931033	931153
NC_000962.3	931063	931183
NC_000962.3	931093	931213
NC_000962.3	931123	931243
NC_000962.3	1063130	1063250
NC_000962.3	1063160	1063280
NC_000962.3	1063190	1063310
NC_000962.3	1063220	1063340
NC_000962.3	1063250	1063370
NC_000962.3	1098578	1098698
NC_000962.3	1098608	1098728
NC_000962.3	1098638	1098758
NC_000962.3	1098668	1098788
NC_000962.3	1098698	1098818
NC_000962.3	1104188	1104308
NC_000962.3	1104218	1104338
NC_000962.3	1104248	1104368
NC_000962.3	1104278	1104398
NC_000962.3	1104308	1104428
NC_000962.3	1130406	1130526
NC_000962.3	1130436	1130556
NC_000962.3	1130466	1130586
NC_000962.3	1130496	1130616
NC_000962.3	1130526	1130646
NC_000962.3	1135877	1135997
NC_000962.3	1135907	1136027
NC_000962.3	1135937	1136057
NC_000962.3	1135967	1136087
NC_000962.3	1135997	1136117
NC_000962.3	1136027	1136147
NC_000962.3	1137398	1137518
NC_000962.3	1137428	1137548
NC_000962.3	1137458	1137578
NC_000962.3	1137488	1137608
NC_000962.3	1137518	1137638
NC_000962.3	1167154	1167274
NC_000962.3	1167184	1167304
NC_000962.3	1167214	1167334
NC_000962.3	1167244	1167364
NC_000962.3	1167274	1167394
NC_000962.3	1177326	1177446
NC_000962.3	1177356	1177476
NC_000962.3	1177386	1177506
NC_000962.3	1177416	1177536
NC_000962.3	1177446	1177566
NC_000962.3	1237405	1237525
NC_000962.3	1237435	1237555
NC_000962.3	1237465	1237585
NC_000962.3	1237495	1237615
NC_000962.3	1237525	1237645
NC_000962.3	1237555	1237675
NC_000962.3	1237585	1237705
NC_000962.3	1237615	1237735
NC_000962.3	1237645	1237765
NC_000962.3	1237675	1237795
NC_000962.3	1237705	1237825
NC_000962.3	1237735	1237855
NC_000962.3	1237765	1237885
NC_000962.3	1237795	1237915
NC_000962.3	1237825	1237945
NC_000962.3	1304490	1304610
NC_000962.3	1304520	1304640
NC_000962.3	1304550	1304670
NC_000962.3	1304580	1304700
NC_000962.3	1304610	1304730
NC_000962.3	1304640	1304760
NC_000962.3	1304670	1304790
NC_000962.3	1304700	1304820
NC_000962.3	1304730	1304850
NC_000962.3	1304760	1304880
NC_000962.3	1304790	1304910
NC_000962.3	1304820	1304940
NC_000962.3	1304850	1304970
NC_000962.3	1304880	1305000
NC_000962.3	1304910	1305030
NC_000962.3	1304940	1305060
NC_000962.3	1304970	1305090
NC_000962.3	1305000	1305120
NC_000962.3	1305030	1305150
NC_000962.3	1305060	1305180
NC_000962.3	1305090	1305210
NC_000962.3	1305120	1305240
NC_000962.3	1305150	1305270
NC_000962.3	1305180	1305300
NC_000962.3	1308041	1308161
NC_000962.3	1308071	1308191
NC_000962.3	1308101	1308221
NC_000962.3	1308131	1308251
NC_000962.3	1308161	1308281
NC_000962.3	1396191	1396311
NC_000962.3	1396221	1396341
NC_000962.3	1396251	1396371
NC_000962.3	1396281	1396401
NC_000962.3	1396311	1396431
NC_000962.3	1406875	1406995
NC_000962.3	1406905	1407025
NC_000962.3	1406935	1407055
NC_000962.3	1406965	1407085
NC_000962.3	1406995	1407115
NC_000962.3	1407025	1407145
NC_000962.3	1407055	1407175
NC_000962.3	1407085	1407205
NC_000962.3	1407115	1407235
NC_000962.3	1407145	1407265
NC_000962.3	1416092	1416212
NC_000962.3	1416122	1416242
NC_000962.3	1416152	1416272
NC_000962.3	1416182	1416302
NC_000962.3	1416212	1416332
NC_000962.3	1416869	1416989
NC_000962.3	1416899	1417019
NC_000962.3	1416929	1417049
NC_000962.3	1416959	1417079
NC_000962.3	1416989	1417109
NC_000962.3	1417019	1417139
NC_000962.3	1428918	1429038
NC_000962.3	1428948	1429068
NC_000962.3	1428978	1429098
NC_000962.3	1429008	1429128
NC_000962.3	1429038	1429158
NC_000962.3	1471727	1471847
NC_000962.3	1471757	1471877
NC_000962.3	1471787	1471907
NC_000962.3	1471817	1471937
NC_000962.3	1471847	1471967
NC_000962.3	1471877	1471997
NC_000962.3	1471907	1472027
NC_000962.3	1471937	1472057
NC_000962.3	1471967	1472087
NC_000962.3	1471997	1472117
NC_000962.3	1472027	1472147
NC_000962.3	1472057	1472177
NC_000962.3	1472087	1472207
NC_000962.3	1472117	1472237
NC_000962.3	1472147	1472267
NC_000962.3	1472177	1472297
NC_000962.3	1472207	1472327
NC_000962.3	1472237	1472357
NC_000962.3	1472267	1472387
NC_000962.3	1472297	1472417
NC_000962.3	1472327	1472447
NC_000962.3	1472357	1472477
NC_000962.3	1472387	1472507
NC_000962.3	1472417	1472537
NC_000962.3	1472447	1472567
NC_000962.3	1472477	1472597
NC_000962.3	1472507	1472627
NC_000962.3	1472537	1472657
NC_000962.3	1472567	1472687
NC_000962.3	1472597	1472717
NC_000962.3	1472627	1472747
NC_000962.3	1472657	1472777
NC_000962.3	1472687	1472807
NC_000962.3	1472717	1472837
NC_000962.3	1472747	1472867
NC_000962.3	1472777	1472897
NC_000962.3	1472807	1472927
NC_000962.3	1472837	1472957
NC_000962.3	1472867	1472987
NC_000962.3	1472897	1473017
NC_000962.3	1472927	1473047
NC_000962.3	1472957	1473077
NC_000962.3	1472987	1473107
NC_000962.3	1473017	1473137
NC_000962.3	1473047	1473167
NC_000962.3	1473077	1473197
NC_000962.3	1473107	1473227
NC_000962.3	1473137	1473257
NC_000962.3	1473167	1473287
NC_000962.3	1473197	1473317
NC_000962.3	1473227	1473347
NC_000962.3	1473257	1473377
NC_000962.3	1473287	1473407
NC_000962.3	1473317	1473437
NC_000962.3	1473347	1473467
NC_000962.3	1475744	1475864
NC_000962.3	1475774	1475894
NC_000962.3	1475804	1475924
NC_000962.3	1475834	1475954
NC_000962.3	1475864	1475984
NC_000962.3	1475894	1476014
NC_000962.3	1475924	1476044
NC_000962.3	1475954	1476074
NC_000962.3	1476286	1476406
NC_000962.3	1476316	1476436
NC_000962.3	1476346	1476466
NC_000962.3	1476376	1476496
NC_000962.3	1476406	1476526
NC_000962.3	1476436	1476556
NC_000962.3	1476466	1476586
NC_000962.3	1476496	1476616
NC_000962.3	1476526	1476646
NC_000962.3	1476556	1476676
NC_000962.3	1476586	1476706
NC_000962.3	1555177	1555297
NC_000962.3	1555207	1555327
NC_000962.3	1555237	1555357
NC_000962.3	1555267	1555387
NC_000962.3	1555297	1555417
NC_000962.3	1565108	1565228
NC_000962.3	1565138	1565258
NC_000962.3	1565168	1565288
NC_000962.3	1565198	1565318
NC_000962.3	1565228	1565348
NC_000962.3	1580560	1580680
NC_000962.3	1580590	1580710
NC_000962.3	1580620	1580740
NC_000962.3	1580650	1580770
NC_000962.3	1580680	1580800
NC_000962.3	1672240	1672360
NC_000962.3	1672270	1672390
NC_000962.3	1672300	1672420
NC_000962.3	1672330	1672450
NC_000962.3	1672360	1672480
NC_000962.3	1673572	1673692
NC_000962.3	1673602	1673722
NC_000962.3	1673632	1673752
NC_000962.3	1673662	1673782
NC_000962.3	1673692	1673812
NC_000962.3	1673901	1674021
NC_000962.3	1673931	1674051
NC_000962.3	1673961	1674081
NC_000962.3	1673991	1674111
NC_000962.3	1674021	1674141
NC_000962.3	1674051	1674171
NC_000962.3	1674081	1674201
NC_000962.3	1674111	1674231
NC_000962.3	1674141	1674261
NC_000962.3	1674171	1674291
NC_000962.3	1674201	1674321
NC_000962.3	1674231	1674351
NC_000962.3	1674261	1674381
NC_000962.3	1674291	1674411
NC_000962.3	1674321	1674441
NC_000962.3	1674351	1674471
NC_000962.3	1674381	1674501
NC_000962.3	1674411	1674531
NC_000962.3	1674441	1674561
NC_000962.3	1674471	1674591
NC_000962.3	1674501	1674621
NC_000962.3	1674531	1674651
NC_000962.3	1674561	1674681
NC_000962.3	1674591	1674711
NC_000962.3	1674621	1674741
NC_000962.3	1674651	1674771
NC_000962.3	1674681	1674801
NC_000962.3	1674711	1674831
NC_000962.3	1674741	1674861
NC_000962.3	1674771	1674891
NC_000962.3	1674801	1674921
NC_000962.3	1674831	1674951
NC_000962.3	1674861	1674981
NC_000962.3	1674891	1675011
NC_000962.3	1674921	1675041
NC_000962.3	1759132	1759252
NC_000962.3	1759162	1759282
NC_000962.3	1759192	1759312
NC_000962.3	1759222	1759342
NC_000962.3	1759252	1759372
NC_000962.3	1762495	1762615
NC_000962.3	1762525	1762645
NC_000962.3	1762555	1762675
NC_000962.3	1762585	1762705
NC_000962.3	1762615	1762735
NC_000962.3	1797435	1797555
NC_000962.3	1797465	1797585
NC_000962.3	1797495	1797615
NC_000962.3	1797525	1797645
NC_000962.3	1797555	1797675
NC_000962.3	1799801	1799921
NC_000962.3	1799831	1799951
NC_000962.3	1799861	1799981
NC_000962.3	1799891	1800011
NC_000962.3	1799921	1800041
NC_000962.3	1816467	1816587
NC_000962.3	1816497	1816617
NC_000962.3	1816527	1816647
NC_000962.3	1816557	1816677
NC_000962.3	1816587	1816707
NC_000962.3	1831411	1831531
NC_000962.3	1831441	1831561
NC_000962.3	1831471	1831591
NC_000962.3	1831501	1831621
NC_000962.3	1831531	1831651
NC_000962.3	1833457	1833577
NC_000962.3	1833487	1833607
NC_000962.3	1833517	1833637
NC_000962.3	1833547	1833667
NC_000962.3	1833577	1833697
NC_000962.3	1833607	1833727
NC_000962.3	1833637	1833757
NC_000962.3	1833667	1833787
NC_000962.3	1833697	1833817
NC_000962.3	1833727	1833847
NC_000962.3	1833757	1833877
NC_000962.3	1833787	1833907
NC_000962.3	1833817	1833937
NC_000962.3	1833847	1833967
NC_000962.3	1833877	1833997
NC_000962.3	1833907	1834027
NC_000962.3	1833937	1834057
NC_000962.3	1833967	1834087
NC_000962.3	1833997	1834117
NC_000962.3	1834027	1834147
NC_000962.3	1834385	1834505
NC_000962.3	1834415	1834535
NC_000962.3	1834445	1834565
NC_000962.3	1834475	1834595
NC_000962.3	1834505	1834625
NC_000962.3	1834839	1834959
NC_000962.3	1834869	1834989
NC_000962.3	1834899	1835019
NC_000962.3	1834929	1835049
NC_000962.3	1834959	1835079
NC_000962.3	1834989	1835109
NC_000962.3	1886862	1886982
NC_000962.3	1886892	1887012
NC_000962.3	1886922	1887042
NC_000962.3	1886952	1887072
NC_000962.3	1886982	1887102
NC_000962.3	1914097	1914217
NC_000962.3	1914127	1914247
NC_000962.3	1914157	1914277
NC_000962.3	1914187	1914307
NC_000962.3	1914217	1914337
NC_000962.3	1917952	1918072
NC_000962.3	1917982	1918102
NC_000962.3	1918012	1918132
NC_000962.3	1918042	1918162
NC_000962.3	1918072	1918192
NC_000962.3	1918514	1918634
NC_000962.3	1918544	1918664
NC_000962.3	1918574	1918694
NC_000962.3	1918604	1918724
NC_000962.3	1918634	1918754
NC_000962.3	1923888	1924008
NC_000962.3	1923918	1924038
NC_000962.3	1923948	1924068
NC_000962.3	1923978	1924098
NC_000962.3	1924008	1924128
NC_000962.3	2058487	2058607
NC_000962.3	2058517	2058637
NC_000962.3	2058547	2058667
NC_000962.3	2058577	2058697
NC_000962.3	2058607	2058727
NC_000962.3	2058829	2058949
NC_000962.3	2058859	2058979
NC_000962.3	2058889	2059009
NC_000962.3	2058919	2059039
NC_000962.3	2058949	2059069
NC_000962.3	2069184	2069304
NC_000962.3	2069214	2069334
NC_000962.3	2069244	2069364
NC_000962.3	2069274	2069394
NC_000962.3	2069304	2069424
NC_000962.3	2077133	2077253
NC_000962.3	2077163	2077283
NC_000962.3	2077193	2077313
NC_000962.3	2077223	2077343
NC_000962.3	2077253	2077373
NC_000962.3	2078126	2078246
NC_000962.3	2078156	2078276
NC_000962.3	2078186	2078306
NC_000962.3	2078216	2078336
NC_000962.3	2078246	2078366
NC_000962.3	2101891	2102011
NC_000962.3	2101921	2102041
NC_000962.3	2101951	2102071
NC_000962.3	2101981	2102101
NC_000962.3	2102011	2102131
NC_000962.3	2102297	2102417
NC_000962.3	2102327	2102447
NC_000962.3	2102357	2102477
NC_000962.3	2102387	2102507
NC_000962.3	2102417	2102537
NC_000962.3	2102615	2102735
NC_000962.3	2102645	2102765
NC_000962.3	2102675	2102795
NC_000962.3	2102705	2102825
NC_000962.3	2102735	2102855
NC_000962.3	2102765	2102885
NC_000962.3	2102795	2102915
NC_000962.3	2102825	2102945
NC_000962.3	2153770	2153890
NC_000962.3	2153800	2153920
NC_000962.3	2153830	2153950
NC_000962.3	2153860	2153980
NC_000962.3	2153890	2154010
NC_000962.3	2153920	2154040
NC_000962.3	2153950	2154070
NC_000962.3	2153980	2154100
NC_000962.3	2154010	2154130
NC_000962.3	2154040	2154160
NC_000962.3	2154070	2154190
NC_000962.3	2154100	2154220
NC_000962.3	2154130	2154250
NC_000962.3	2154160	2154280
NC_000962.3	2154190	2154310
NC_000962.3	2154220	2154340
NC_000962.3	2154250	2154370
NC_000962.3	2154280	2154400
NC_000962.3	2154310	2154430
NC_000962.3	2154340	2154460
NC_000962.3	2154370	2154490
NC_000962.3	2154400	2154520
NC_000962.3	2154430	2154550
NC_000962.3	2154460	2154580
NC_000962.3	2154490	2154610
NC_000962.3	2154520	2154640
NC_000962.3	2154550	2154670
NC_000962.3	2154580	2154700
NC_000962.3	2154610	2154730
NC_000962.3	2154640	2154760
NC_000962.3	2154670	2154790
NC_000962.3	2154700	2154820
NC_000962.3	2154730	2154850
NC_000962.3	2154760	2154880
NC_000962.3	2154790	2154910
NC_000962.3	2154820	2154940
NC_000962.3	2154850	2154970
NC_000962.3	2154880	2155000
NC_000962.3	2154910	2155030
NC_000962.3	2154940	2155060
NC_000962.3	2154970	2155090
NC_000962.3	2155000	2155120
NC_000962.3	2155030	2155150
NC_000962.3	2155060	2155180
NC_000962.3	2155090	2155210
NC_000962.3	2155120	2155240
NC_000962.3	2155150	2155270
NC_000962.3	2155180	2155300
NC_000962.3	2155210	2155330
NC_000962.3	2155240	2155360
NC_000962.3	2155270	2155390
NC_000962.3	2155300	2155420
NC_000962.3	2155330	2155450
NC_000962.3	2155360	2155480
NC_000962.3	2155390	2155510
NC_000962.3	2155420	2155540
NC_000962.3	2155450	2155570
NC_000962.3	2155480	2155600
NC_000962.3	2155510	2155630
NC_000962.3	2155540	2155660
NC_000962.3	2155570	2155690
NC_000962.3	2155600	2155720
NC_000962.3	2155630	2155750
NC_000962.3	2155660	2155780
NC_000962.3	2155690	2155810
NC_000962.3	2155720	2155840
NC_000962.3	2155750	2155870
NC_000962.3	2155780	2155900
NC_000962.3	2155810	2155930
NC_000962.3	2155840	2155960
NC_000962.3	2155870	2155990
NC_000962.3	2155900	2156020
NC_000962.3	2155930	2156050
NC_000962.3	2155960	2156080
NC_000962.3	2155990	2156110
NC_000962.3	2156020	2156140
NC_000962.3	2156050	2156170
NC_000962.3	2156080	2156200
NC_000962.3	2156110	2156230
NC_000962.3	2167576	2167696
NC_000962.3	2167606	2167726
NC_000962.3	2167636	2167756
NC_000962.3	2167666	2167786
NC_000962.3	2167696	2167816
NC_000962.3	2167917	2168037
NC_000962.3	2167947	2168067
NC_000962.3	2167977	2168097
NC_000962.3	2168007	2168127
NC_000962.3	2168037	2168157
NC_000962.3	2168477	2168597
NC_000962.3	2168507	2168627
NC_000962.3	2168537	2168657
NC_000962.3	2168567	2168687
NC_000962.3	2168597	2168717
NC_000962.3	2168627	2168747
NC_000962.3	2168657	2168777
NC_000962.3	2168687	2168807
NC_000962.3	2168717	2168837
NC_000962.3	2168747	2168867
NC_000962.3	2168777	2168897
NC_000962.3	2168807	2168927
NC_000962.3	2168837	2168957
NC_000962.3	2168867	2168987
NC_000962.3	2168897	2169017
NC_000962.3	2168927	2169047
NC_000962.3	2168957	2169077
NC_000962.3	2168987	2169107
NC_000962.3	2169017	2169137
NC_000962.3	2169047	2169167
NC_000962.3	2169077	2169197
NC_000962.3	2169107	2169227
NC_000962.3	2169137	2169257
NC_000962.3	2169623	2169743
NC_000962.3	2169653	2169773
NC_000962.3	2169683	2169803
NC_000962.3	2169713	2169833
NC_000962.3	2169743	2169863
NC_000962.3	2169773	2169893
NC_000962.3	2169803	2169923
NC_000962.3	2169833	2169953
NC_000962.3	2169863	2169983
NC_000962.3	2169893	2170013
NC_000962.3	2169923	2170043
NC_000962.3	2169953	2170073
NC_000962.3	2169983	2170103
NC_000962.3	2170013	2170133
NC_000962.3	2170043	2170163
NC_000962.3	2170417	2170537
NC_000962.3	2170447	2170567
NC_000962.3	2170477	2170597
NC_000962.3	2170507	2170627
NC_000962.3	2170537	2170657
NC_000962.3	2222175	2222295
NC_000962.3	2222205	2222325
NC_000962.3	2222235	2222355
NC_000962.3	2222265	2222385
NC_000962.3	2222295	2222415
NC_000962.3	2222325	2222445
NC_000962.3	2222355	2222475
NC_000962.3	2222385	2222505
NC_000962.3	2222415	2222535
NC_000962.3	2222445	2222565
NC_000962.3	2222475	2222595
NC_000962.3	2222505	2222625
NC_000962.3	2222535	2222655
NC_000962.3	2222565	2222685
NC_000962.3	2222595	2222715
NC_000962.3	2222625	2222745
NC_000962.3	2222655	2222775
NC_000962.3	2222685	2222805
NC_000962.3	2222715	2222835
NC_000962.3	2222745	2222865
NC_000962.3	2222775	2222895
NC_000962.3	2222805	2222925
NC_000962.3	2222835	2222955
NC_000962.3	2222865	2222985
NC_000962.3	2288556	2288676
NC_000962.3	2288586	2288706
NC_000962.3	2288616	2288736
NC_000962.3	2288646	2288766
NC_000962.3	2288676	2288796
NC_000962.3	2288706	2288826
NC_000962.3	2288736	2288856
NC_000962.3	2288766	2288886
NC_000962.3	2288796	2288916
NC_000962.3	2288826	2288946
NC_000962.3	2288856	2288976
NC_000962.3	2288886	2289006
NC_000962.3	2288916	2289036
NC_000962.3	2288946	2289066
NC_000962.3	2288976	2289096
NC_000962.3	2289006	2289126
NC_000962.3	2289036	2289156
NC_000962.3	2289066	2289186
NC_000962.3	2289096	2289216
NC_000962.3	2289126	2289246
NC_000962.3	2289156	2289276
NC_000962.3	2289186	2289306
NC_000962.3	2289216	2289336
NC_000962.3	2289246	2289366
NC_000962.3	2316792	2316912
NC_000962.3	2316822	2316942
NC_000962.3	2316852	2316972
NC_000962.3	2316882	2317002
NC_000962.3	2316912	2317032
NC_000962.3	2426197	2426317
NC_000962.3	2426227	2426347
NC_000962.3	2426257	2426377
NC_000962.3	2426287	2426407
NC_000962.3	2426317	2426437
NC_000962.3	2517998	2518118
NC_000962.3	2518028	2518148
NC_000962.3	2518058	2518178
NC_000962.3	2518088	2518208
NC_000962.3	2518118	2518238
NC_000962.3	2518148	2518268
NC_000962.3	2518178	2518298
NC_000962.3	2518514	2518634
NC_000962.3	2518544	2518664
NC_000962.3	2518574	2518694
NC_000962.3	2518604	2518724
NC_000962.3	2518634	2518754
NC_000962.3	2555958	2556078
NC_000962.3	2555988	2556108
NC_000962.3	2556018	2556138
NC_000962.3	2556048	2556168
NC_000962.3	2556078	2556198
NC_000962.3	2620938	2621058
NC_000962.3	2620968	2621088
NC_000962.3	2620998	2621118
NC_000962.3	2621028	2621148
NC_000962.3	2621058	2621178
NC_000962.3	2714187	2714307
NC_000962.3	2714217	2714337
NC_000962.3	2714247	2714367
NC_000962.3	2714277	2714397
NC_000962.3	2714307	2714427
NC_000962.3	2714337	2714457
NC_000962.3	2714367	2714487
NC_000962.3	2714397	2714517
NC_000962.3	2714427	2714547
NC_000962.3	2714457	2714577
NC_000962.3	2714487	2714607
NC_000962.3	2714517	2714637
NC_000962.3	2714547	2714667
NC_000962.3	2714577	2714697
NC_000962.3	2714607	2714727
NC_000962.3	2714637	2714757
NC_000962.3	2714667	2714787
NC_000962.3	2714697	2714817
NC_000962.3	2714727	2714847
NC_000962.3	2714757	2714877
NC_000962.3	2726154	2726274
NC_000962.3	2726184	2726304
NC_000962.3	2726214	2726334
NC_000962.3	2726244	2726364
NC_000962.3	2726274	2726394
NC_000962.3	2726304	2726424
NC_000962.3	2737081	2737201
NC_000962.3	2737111	2737231
NC_000962.3	2737141	2737261
NC_000962.3	2737171	2737291
NC_000962.3	2737201	2737321
NC_000962.3	2763504	2763624
NC_000962.3	2763534	2763654
NC_000962.3	2763564	2763684
NC_000962.3	2763594	2763714
NC_000962.3	2763624	2763744
NC_000962.3	2847874	2847994
NC_000962.3	2847904	2848024
NC_000962.3	2847934	2848054
NC_000962.3	2847964	2848084
NC_000962.3	2847994	2848114
NC_000962.3	2858715	2858835
NC_000962.3	2858745	2858865
NC_000962.3	2858775	2858895
NC_000962.3	2858805	2858925
NC_000962.3	2858835	2858955
NC_000962.3	2859278	2859398
NC_000962.3	2859308	2859428
NC_000962.3	2859338	2859458
NC_000962.3	2859368	2859488
NC_000962.3	2859398	2859518
NC_000962.3	2859827	2859947
NC_000962.3	2859857	2859977
NC_000962.3	2859887	2860007
NC_000962.3	2859917	2860037
NC_000962.3	2859947	2860067
NC_000962.3	2905385	2905505
NC_000962.3	2905415	2905535
NC_000962.3	2905445	2905565
NC_000962.3	2905475	2905595
NC_000962.3	2905505	2905625
NC_000962.3	2989563	2989683
NC_000962.3	2989593	2989713
NC_000962.3	2989623	2989743
NC_000962.3	2989653	2989773
NC_000962.3	2989683	2989803
NC_000962.3	3064405	3064525
NC_000962.3	3064435	3064555
NC_000962.3	3064465	3064585
NC_000962.3	3064495	3064615
NC_000962.3	3064525	3064645
NC_000962.3	3064555	3064675
NC_000962.3	3064585	3064705
NC_000962.3	3064615	3064735
NC_000962.3	3064645	3064765
NC_000962.3	3064675	3064795
NC_000962.3	3064705	3064825
NC_000962.3	3064735	3064855
NC_000962.3	3064765	3064885
NC_000962.3	3064795	3064915
NC_000962.3	3064825	3064945
NC_000962.3	3064855	3064975
NC_000962.3	3064885	3065005
NC_000962.3	3064915	3065035
NC_000962.3	3064945	3065065
NC_000962.3	3064975	3065095
NC_000962.3	3065005	3065125
NC_000962.3	3065035	3065155
NC_000962.3	3065065	3065185
NC_000962.3	3065095	3065215
NC_000962.3	3065125	3065245
NC_000962.3	3065155	3065275
NC_000962.3	3065185	3065305
NC_000962.3	3065215	3065335
NC_000962.3	3065245	3065365
NC_000962.3	3065275	3065395
NC_000962.3	3065305	3065425
NC_000962.3	3065335	3065455
NC_000962.3	3065365	3065485
NC_000962.3	3065395	3065515
NC_000962.3	3065425	3065545
NC_000962.3	3065455	3065575
NC_000962.3	3065485	3065605
NC_000962.3	3065515	3065635
NC_000962.3	3065545	3065665
NC_000962.3	3065575	3065695
NC_000962.3	3065605	3065725
NC_000962.3	3065635	3065755
NC_000962.3	3065665	3065785
NC_000962.3	3065695	3065815
NC_000962.3	3065725	3065845
NC_000962.3	3065755	3065875
NC_000962.3	3065785	3065905
NC_000962.3	3065815	3065935
NC_000962.3	3065845	3065965
NC_000962.3	3065875	3065995
NC_000962.3	3065905	3066025
NC_000962.3	3065935	3066055
NC_000962.3	3065965	3066085
NC_000962.3	3065995	3066115
NC_000962.3	3066025	3066145
NC_000962.3	3066055	3066175
NC_000962.3	3066085	3066205
NC_000962.3	3066115	3066235
NC_000962.3	3147622	3147742
NC_000962.3	3147652	3147772
NC_000962.3	3147682	3147802
NC_000962.3	3147712	3147832
NC_000962.3	3147742	3147862
NC_000962.3	3309760	3309880
NC_000962.3	3309790	3309910
NC_000962.3	3309820	3309940
NC_000962.3	3309850	3309970
NC_000962.3	3309880	3310000
NC_000962.3	3389855	3389975
NC_000962.3	3389885	3390005
NC_000962.3	3389915	3390035
NC_000962.3	3389945	3390065
NC_000962.3	3389975	3390095
NC_000962.3	3414671	3414791
NC_000962.3	3414701	3414821
NC_000962.3	3414731	3414851
NC_000962.3	3414761	3414881
NC_000962.3	3414791	3414911
NC_000962.3	3448506	3448626
NC_000962.3	3448536	3448656
NC_000962.3	3448566	3448686
NC_000962.3	3448596	3448716
NC_000962.3	3448626	3448746
NC_000962.3	3448656	3448776
NC_000962.3	3448686	3448806
NC_000962.3	3448716	3448836
NC_000962.3	3448746	3448866
NC_000962.3	3448776	3448896
NC_000962.3	3448806	3448926
NC_000962.3	3449585	3449705
NC_000962.3	3449615	3449735
NC_000962.3	3449645	3449765
NC_000962.3	3449675	3449795
NC_000962.3	3449705	3449825
NC_000962.3	3449735	3449855
NC_000962.3	3449765	3449885
NC_000962.3	3449795	3449915
NC_000962.3	3449825	3449945
NC_000962.3	3449855	3449975
NC_000962.3	3474171	3474291
NC_000962.3	3474201	3474321
NC_000962.3	3474231	3474351
NC_000962.3	3474261	3474381
NC_000962.3	3474291	3474411
NC_000962.3	3474321	3474441
NC_000962.3	3474351	3474471
NC_000962.3	3474381	3474501
NC_000962.3	3474411	3474531
NC_000962.3	3474441	3474561
NC_000962.3	3474471	3474591
NC_000962.3	3474501	3474621
NC_000962.3	3474531	3474651
NC_000962.3	3475039	3475159
NC_000962.3	3475069	3475189
NC_000962.3	3475099	3475219
NC_000962.3	3475129	3475249
NC_000962.3	3475159	3475279
NC_000962.3	3612109	3612229
NC_000962.3	3612139	3612259
NC_000962.3	3612169	3612289
NC_000962.3	3612199	3612319
NC_000962.3	3612229	3612349
NC_000962.3	3612495	3612615
NC_000962.3	3612525	3612645
NC_000962.3	3612555	3612675
NC_000962.3	3612585	3612705
NC_000962.3	3612615	3612735
NC_000962.3	3612645	3612765
NC_000962.3	3612675	3612795
NC_000962.3	3612910	3613030
NC_000962.3	3612940	3613060
NC_000962.3	3612970	3613090
NC_000962.3	3613000	3613120
NC_000962.3	3613030	3613150
NC_000962.3	3628400	3628520
NC_000962.3	3628430	3628550
NC_000962.3	3628460	3628580
NC_000962.3	3628490	3628610
NC_000962.3	3628520	3628640
NC_000962.3	3629638	3629758
NC_000962.3	3629668	3629788
NC_000962.3	3629698	3629818
NC_000962.3	3629728	3629848
NC_000962.3	3629758	3629878
NC_000962.3	3630217	3630337
NC_000962.3	3630247	3630367
NC_000962.3	3630277	3630397
NC_000962.3	3630307	3630427
NC_000962.3	3630337	3630457
NC_000962.3	3640426	3640546
NC_000962.3	3640456	3640576
NC_000962.3	3640486	3640606
NC_000962.3	3640516	3640636
NC_000962.3	3640546	3640666
NC_000962.3	3640954	3641074
NC_000962.3	3640984	3641104
NC_000962.3	3641014	3641134
NC_000962.3	3641044	3641164
NC_000962.3	3641074	3641194
NC_000962.3	3641326	3641446
NC_000962.3	3641356	3641476
NC_000962.3	3641386	3641506
NC_000962.3	3641416	3641536
NC_000962.3	3641446	3641566
NC_000962.3	3642754	3642874
NC_000962.3	3642784	3642904
NC_000962.3	3642814	3642934
NC_000962.3	3642844	3642964
NC_000962.3	3642874	3642994
NC_000962.3	3645614	3645734
NC_000962.3	3645644	3645764
NC_000962.3	3645674	3645794
NC_000962.3	3645704	3645824
NC_000962.3	3645734	3645854
NC_000962.3	3646921	3647041
NC_000962.3	3646951	3647071
NC_000962.3	3646981	3647101
NC_000962.3	3647011	3647131
NC_000962.3	3647041	3647161
NC_000962.3	3647335	3647455
NC_000962.3	3647365	3647485
NC_000962.3	3647395	3647515
NC_000962.3	3647425	3647545
NC_000962.3	3647455	3647575
NC_000962.3	3647485	3647605
NC_000962.3	3647515	3647635
NC_000962.3	3647545	3647665
NC_000962.3	3647575	3647695
NC_000962.3	3647605	3647725
NC_000962.3	3647635	3647755
NC_000962.3	3647665	3647785
NC_000962.3	3647695	3647815
NC_000962.3	3877459	3877579
NC_000962.3	3877489	3877609
NC_000962.3	3877519	3877639
NC_000962.3	3877549	3877669
NC_000962.3	3877579	3877699
NC_000962.3	3877609	3877729
NC_000962.3	3877639	3877759
NC_000962.3	3877669	3877789
NC_000962.3	3877699	3877819
NC_000962.3	3877729	3877849
NC_000962.3	3877759	3877879
NC_000962.3	3877789	3877909
NC_000962.3	3877819	3877939
NC_000962.3	3877849	3877969
NC_000962.3	3877879	3877999
NC_000962.3	3877909	3878029
NC_000962.3	3877939	3878059
NC_000962.3	3877969	3878089
NC_000962.3	3877999	3878119
NC_000962.3	3878029	3878149
NC_000962.3	3878059	3878179
NC_000962.3	3878281	3878401
NC_000962.3	3878311	3878431
NC_000962.3	3878341	3878461
NC_000962.3	3878371	3878491
NC_000962.3	3878401	3878521
NC_000962.3	3878431	3878551
NC_000962.3	3986730	3986850
NC_000962.3	3986760	3986880
NC_000962.3	3986790	3986910
NC_000962.3	3986820	3986940
NC_000962.3	3986850	3986970
NC_000962.3	3986880	3987000
NC_000962.3	3986910	3987030
NC_000962.3	3986940	3987060
NC_000962.3	3986970	3987090
NC_000962.3	3987000	3987120
NC_000962.3	3987030	3987150
NC_000962.3	3987060	3987180
NC_000962.3	3987090	3987210
NC_000962.3	3987120	3987240
NC_000962.3	3987150	3987270
NC_000962.3	3987180	3987300
NC_000962.3	3987210	3987330
NC_000962.3	3987240	3987360
NC_000962.3	3987270	3987390
NC_000962.3	4043762	4043882
NC_000962.3	4043792	4043912
NC_000962.3	4043822	4043942
NC_000962.3	4043852	4043972
NC_000962.3	4043882	4044002
NC_000962.3	4044752	4044872
NC_000962.3	4044782	4044902
NC_000962.3	4044812	4044932
NC_000962.3	4044842	4044962
NC_000962.3	4044872	4044992
NC_000962.3	4152770	4152890
NC_000962.3	4152800	4152920
NC_000962.3	4152830	4152950
NC_000962.3	4152860	4152980
NC_000962.3	4152890	4153010
NC_000962.3	4153220	4153340
NC_000962.3	4153250	4153370
NC_000962.3	4153280	4153400
NC_000962.3	4153310	4153430
NC_000962.3	4153340	4153460
NC_000962.3	4154930	4155050
NC_000962.3	4154960	4155080
NC_000962.3	4154990	4155110
NC_000962.3	4155020	4155140
NC_000962.3	4155050	4155170
NC_000962.3	4215347	4215467
NC_000962.3	4215377	4215497
NC_000962.3	4215407	4215527
NC_000962.3	4215437	4215557
NC_000962.3	4215467	4215587
NC_000962.3	4237583	4237703
NC_000962.3	4237613	4237733
NC_000962.3	4237643	4237763
NC_000962.3	4237673	4237793
NC_000962.3	4237703	4237823
NC_000962.3	4238549	4238669
NC_000962.3	4238579	4238699
NC_000962.3	4238609	4238729
NC_000962.3	4238639	4238759
NC_000962.3	4238669	4238789
NC_000962.3	4238699	4238819
NC_000962.3	4238729	4238849
NC_000962.3	4238759	4238879
NC_000962.3	4238789	4238909
NC_000962.3	4238819	4238939
NC_000962.3	4238849	4238969
NC_000962.3	4238879	4238999
NC_000962.3	4238909	4239029
NC_000962.3	4238939	4239059
NC_000962.3	4238969	4239089
NC_000962.3	4239880	4240000
NC_000962.3	4239910	4240030
NC_000962.3	4239940	4240060
NC_000962.3	4239970	4240090
NC_000962.3	4240000	4240120
NC_000962.3	4240030	4240150
NC_000962.3	4240060	4240180
NC_000962.3	4240090	4240210
NC_000962.3	4240120	4240240
NC_000962.3	4240150	4240270
NC_000962.3	4240180	4240300
NC_000962.3	4240551	4240671
NC_000962.3	4240581	4240701
NC_000962.3	4240611	4240731
NC_000962.3	4240641	4240761
NC_000962.3	4240671	4240791
NC_000962.3	4240866	4240986
NC_000962.3	4240896	4241016
NC_000962.3	4240926	4241046
NC_000962.3	4240956	4241076
NC_000962.3	4240986	4241106
NC_000962.3	4241710	4241830
NC_000962.3	4241740	4241860
NC_000962.3	4241770	4241890
NC_000962.3	4241800	4241920
NC_000962.3	4241830	4241950
NC_000962.3	4242266	4242386
NC_000962.3	4242296	4242416
NC_000962.3	4242326	4242446
NC_000962.3	4242356	4242476
NC_000962.3	4242386	4242506
NC_000962.3	4242416	4242536
NC_000962.3	4242446	4242566
NC_000962.3	4242476	4242596
NC_000962.3	4242506	4242626
NC_000962.3	4242536	4242656
NC_000962.3	4242566	4242686
NC_000962.3	4242596	4242716
NC_000962.3	4242626	4242746
NC_000962.3	4243107	4243227
NC_000962.3	4243137	4243257
NC_000962.3	4243167	4243287
NC_000962.3	4243197	4243317
NC_000962.3	4243227	4243347
NC_000962.3	4243257	4243377
NC_000962.3	4243287	4243407
NC_000962.3	4243317	4243437
NC_000962.3	4243347	4243467
NC_000962.3	4243377	4243497
NC_000962.3	4243407	4243527
NC_000962.3	4243437	4243557
NC_000962.3	4243467	4243587
NC_000962.3	4243497	4243617
NC_000962.3	4243527	4243647
NC_000962.3	4243557	4243677
NC_000962.3	4243587	4243707
NC_000962.3	4243617	4243737
NC_000962.3	4243647	4243767
NC_000962.3	4243677	4243797
NC_000962.3	4243707	4243827
NC_000962.3	4243737	4243857
NC_000962.3	4243767	4243887
NC_000962.3	4243797	4243917
NC_000962.3	4243827	4243947
NC_000962.3	4244309	4244429
NC_000962.3	4244339	4244459
NC_000962.3	4244369	4244489
NC_000962.3	4244399	4244519
NC_000962.3	4244429	4244549
NC_000962.3	4244836	4244956
NC_000962.3	4244866	4244986
NC_000962.3	4244896	4245016
NC_000962.3	4244926	4245046
NC_000962.3	4244956	4245076
NC_000962.3	4244986	4245106
NC_000962.3	4245016	4245136
NC_000962.3	4245046	4245166
NC_000962.3	4245076	4245196
NC_000962.3	4245106	4245226
NC_000962.3	4245136	4245256
NC_000962.3	4245166	4245286
NC_000962.3	4245196	4245316
NC_000962.3	4245226	4245346
NC_000962.3	4245256	4245376
NC_000962.3	4245286	4245406
NC_000962.3	4245316	4245436
NC_000962.3	4245346	4245466
NC_000962.3	4245376	4245496
NC_000962.3	4245406	4245526
NC_000962.3	4245436	4245556
NC_000962.3	4245466	4245586
NC_000962.3	4245496	4245616
NC_000962.3	4245819	4245939
NC_000962.3	4245849	4245969
NC_000962.3	4245879	4245999
NC_000962.3	4245909	4246029
NC_000962.3	4245939	4246059
NC_000962.3	4246256	4246376
NC_000962.3	4246286	4246406
NC_000962.3	4246316	4246436
NC_000962.3	4246346	4246466
NC_000962.3	4246376	4246496
NC_000962.3	4246406	4246526
NC_000962.3	4246436	4246556
NC_000962.3	4246466	4246586
NC_000962.3	4246496	4246616
NC_000962.3	4246526	4246646
NC_000962.3	4246556	4246676
NC_000962.3	4246586	4246706
NC_000962.3	4246616	4246736
NC_000962.3	4246646	4246766
NC_000962.3	4246676	4246796
NC_000962.3	4246706	4246826
NC_000962.3	4246736	4246856
NC_000962.3	4247190	4247310
NC_000962.3	4247220	4247340
NC_000962.3	4247250	4247370
NC_000962.3	4247280	4247400
NC_000962.3	4247310	4247430
NC_000962.3	4247340	4247460
NC_000962.3	4247370	4247490
NC_000962.3	4247400	4247520
NC_000962.3	4247430	4247550
NC_000962.3	4247460	4247580
NC_000962.3	4247490	4247610
NC_000962.3	4247520	4247640
NC_000962.3	4247550	4247670
NC_000962.3	4247580	4247700
NC_000962.3	4247610	4247730
NC_000962.3	4247640	4247760
NC_000962.3	4247670	4247790
NC_000962.3	4247700	4247820
NC_000962.3	4247730	4247850
NC_000962.3	4247760	4247880
NC_000962.3	4247790	4247910
NC_000962.3	4247820	4247940
NC_000962.3	4247850	4247970
NC_000962.3	4247880	4248000
NC_000962.3	4247910	4248030
NC_000962.3	4247940	4248060
NC_000962.3	4247970	4248090
NC_000962.3	4248000	4248120
NC_000962.3	4248030	4248150
NC_000962.3	4248060	4248180
NC_000962.3	4248090	4248210
NC_000962.3	4248120	4248240
NC_000962.3	4248150	4248270
NC_000962.3	4248180	4248300
NC_000962.3	4248210	4248330
NC_000962.3	4248240	4248360
NC_000962.3	4248270	4248390
NC_000962.3	4248300	4248420
NC_000962.3	4248330	4248450
NC_000962.3	4248360	4248480
NC_000962.3	4248390	4248510
NC_000962.3	4248420	4248540
NC_000962.3	4248450	4248570
NC_000962.3	4248480	4248600
NC_000962.3	4248510	4248630
NC_000962.3	4248540	4248660
NC_000962.3	4248570	4248690
NC_000962.3	4248600	4248720
NC_000962.3	4248630	4248750
NC_000962.3	4248660	4248780
NC_000962.3	4248690	4248810
NC_000962.3	4248720	4248840
NC_000962.3	4248750	4248870
NC_000962.3	4248780	4248900
NC_000962.3	4248810	4248930
NC_000962.3	4248840	4248960
NC_000962.3	4249203	4249323
NC_000962.3	4249233	4249353
NC_000962.3	4249263	4249383
NC_000962.3	4249293	4249413
NC_000962.3	4249323	4249443
NC_000962.3	4249353	4249473
NC_000962.3	4249383	4249503
NC_000962.3	4249413	4249533
NC_000962.3	4249443	4249563
NC_000962.3	4249473	4249593
NC_000962.3	4249503	4249623
NC_000962.3	4249533	4249653
NC_000962.3	4249563	4249683
NC_000962.3	4249593	4249713
NC_000962.3	4249623	4249743
NC_000962.3	4260622	4260742
NC_000962.3	4260652	4260772
NC_000962.3	4260682	4260802
NC_000962.3	4260712	4260832
NC_000962.3	4260742	4260862
NC_000962.3	4267055	4267175
NC_000962.3	4267085	4267205
NC_000962.3	4267115	4267235
NC_000962.3	4267145	4267265
NC_000962.3	4267175	4267295
NC_000962.3	4267205	4267325
NC_000962.3	4267235	4267355
NC_000962.3	4267265	4267385
NC_000962.3	4267295	4267415
NC_000962.3	4267325	4267445
NC_000962.3	4267355	4267475
NC_000962.3	4267385	4267505
NC_000962.3	4267415	4267535
NC_000962.3	4267445	4267565
NC_000962.3	4267781	4267901
NC_000962.3	4267811	4267931
NC_000962.3	4267841	4267961
NC_000962.3	4267871	4267991
NC_000962.3	4267901	4268021
NC_000962.3	4267931	4268051
NC_000962.3	4267961	4268081
NC_000962.3	4267991	4268111
NC_000962.3	4268021	4268141
NC_000962.3	4268051	4268171
NC_000962.3	4268081	4268201
NC_000962.3	4268111	4268231
NC_000962.3	4268141	4268261
NC_000962.3	4268357	4268477
NC_000962.3	4268387	4268507
NC_000962.3	4268417	4268537
NC_000962.3	4268447	4268567
NC_000962.3	4268477	4268597
NC_000962.3	4268965	4269085
NC_000962.3	4268995	4269115
NC_000962.3	4269025	4269145
NC_000962.3	4269055	4269175
NC_000962.3	4269085	4269205
NC_000962.3	4269115	4269235
NC_000962.3	4269145	4269265
NC_000962.3	4269175	4269295
NC_000962.3	4269205	4269325
NC_000962.3	4269235	4269355
NC_000962.3	4269265	4269385
NC_000962.3	4269295	4269415
NC_000962.3	4269325	4269445
NC_000962.3	4269355	4269475
NC_000962.3	4269385	4269505
NC_000962.3	4269415	4269535
NC_000962.3	4269445	4269565
NC_000962.3	4269475	4269595
NC_000962.3	4269505	4269625
NC_000962.3	4269535	4269655
NC_000962.3	4269565	4269685
NC_000962.3	4269595	4269715
NC_000962.3	4269625	4269745
NC_000962.3	4269655	4269775
NC_000962.3	4269685	4269805
NC_000962.3	4269715	4269835
NC_000962.3	4269745	4269865
NC_000962.3	4272624	4272744
NC_000962.3	4272654	4272774
NC_000962.3	4272684	4272804
NC_000962.3	4272714	4272834
NC_000962.3	4272744	4272864
NC_000962.3	4325935	4326055
NC_000962.3	4325965	4326085
NC_000962.3	4325995	4326115
NC_000962.3	4326025	4326145
NC_000962.3	4326055	4326175
NC_000962.3	4326085	4326205
NC_000962.3	4326115	4326235
NC_000962.3	4326145	4326265
NC_000962.3	4326175	4326295
NC_000962.3	4326205	4326325
NC_000962.3	4326235	4326355
NC_000962.3	4326265	4326385
NC_000962.3	4326295	4326415
NC_000962.3	4326325	4326445
NC_000962.3	4326355	4326475
NC_000962.3	4326385	4326505
NC_000962.3	4326415	4326535
NC_000962.3	4326445	4326565
NC_000962.3	4326475	4326595
NC_000962.3	4326505	4326625
NC_000962.3	4326535	4326655
NC_000962.3	4326565	4326685
NC_000962.3	4326595	4326715
NC_000962.3	4326625	4326745
NC_000962.3	4326655	4326775
NC_000962.3	4326685	4326805
NC_000962.3	4326715	4326835
NC_000962.3	4326745	4326865
NC_000962.3	4326775	4326895
NC_000962.3	4326805	4326925
NC_000962.3	4326835	4326955
NC_000962.3	4326865	4326985
NC_000962.3	4326895	4327015
NC_000962.3	4326925	4327045
NC_000962.3	4326955	4327075
NC_000962.3	4326985	4327105
NC_000962.3	4327015	4327135
NC_000962.3	4327045	4327165
NC_000962.3	4327075	4327195
NC_000962.3	4327105	4327225
NC_000962.3	4327135	4327255
NC_000962.3	4327165	4327285
NC_000962.3	4327195	4327315
NC_000962.3	4327225	4327345
NC_000962.3	4327255	4327375
NC_000962.3	4327285	4327405
NC_000962.3	4327315	4327435
NC_000962.3	4327345	4327465
NC_000962.3	4327375	4327495
NC_000962.3	4327405	4327525
NC_000962.3	4327435	4327555
NC_000962.3	4327465	4327585
NC_000962.3	4327495	4327615
NC_000962.3	4327525	4327645
NC_000962.3	4327555	4327675
NC_000962.3	4327585	4327705
NC_000962.3	4327615	4327735
NC_000962.3	4327645	4327765
NC_000962.3	4327675	4327795
NC_000962.3	4327705	4327825
NC_000962.3	4327917	4328037
NC_000962.3	4327947	4328067
NC_000962.3	4327977	4328097
NC_000962.3	4328007	4328127
NC_000962.3	4328037	4328157
NC_000962.3	4338158	4338278
NC_000962.3	4338188	4338308
NC_000962.3	4338218	4338338
NC_000962.3	4338248	4338368
NC_000962.3	4338278	4338398
NC_000962.3	4338308	4338428
NC_000962.3	4338338	4338458
NC_000962.3	4338368	4338488
NC_000962.3	4338398	4338518
NC_000962.3	4338428	4338548
NC_000962.3	4338458	4338578
NC_000962.3	4338488	4338608
NC_000962.3	4338518	4338638
NC_000962.3	4407466	4407586
NC_000962.3	4407496	4407616
NC_000962.3	4407526	4407646
NC_000962.3	4407556	4407676
NC_000962.3	4407586	4407706
NC_000962.3	4407616	4407736
NC_000962.3	4407646	4407766
NC_000962.3	4407676	4407796
NC_000962.3	4407706	4407826
NC_000962.3	4407736	4407856
NC_000962.3	4407766	4407886
NC_000962.3	4407796	4407916
NC_000962.3	4407826	4407946
NC_000962.3	4407856	4407976
NC_000962.3	4407886	4408006
NC_000962.3	4407916	4408036
NC_000962.3	4407946	4408066
NC_000962.3	4407976	4408096
NC_000962.3	4408006	4408126
NC_000962.3	4408036	4408156
NC_000962.3	4408066	4408186
NC_000962.3	4408096	4408216
NC_000962.3	4408126	4408246
NC_000962.3	4408156	4408276
NC_000962.3	4408186	4408306
```
