## Supplemental folder - 1 for "Assessment and validation of enrichment and target capture approaches to improve *Mycobacterium tuberculosis* WGS from direct patient samples": Lineage_barcode.bed

```
NC_000962.3	635139	635139
NC_000962.3	342873	342873
NC_000962.3	16727	16727
NC_000962.3	63850	63850
NC_000962.3	4044872	4044872
NC_000962.3	1914217	1914217
NC_000962.3	4272744	4272744
NC_000962.3	352268	352268
NC_000962.3	17842	17842
NC_000962.3	4260742	4260742
NC_000962.3	1797555	1797555
NC_000962.3	3147742	3147742
NC_000962.3	1177446	1177446
NC_000962.3	1429038	1429038
NC_000962.3	18091	18091
NC_000962.3	353766	353766
NC_000962.3	783601	783601
NC_000962.3	126249	126249
NC_000962.3	2426317	2426317
NC_000962.3	342201	342201
NC_000962.3	2069304	2069304
NC_000962.3	801009	801009
NC_000962.3	1555297	1555297
NC_000962.3	1104308	1104308
NC_000962.3	45073	45073
NC_000962.3	1308161	1308161
NC_000962.3	917905	917905
NC_000962.3	1762615	1762615
NC_000962.3	4238963	4238963
NC_000962.3	4215467	4215467
NC_000962.3	354157	354157
NC_000962.3	501615	501615
NC_000962.3	355181	355181
NC_000962.3	24035	24035
NC_000962.3	2621058	2621058
NC_000962.3	2077253	2077253
NC_000962.3	1130526	1130526
NC_000962.3	4155050	4155050
NC_000962.3	2847994	2847994
NC_000962.3	17225	17225
NC_000962.3	1886982	1886982
NC_000962.3	784440	784440
NC_000962.3	1672360	1672360
NC_000962.3	1098698	1098698
NC_000962.3	118469	118469
NC_000962.3	1580680	1580680
NC_000962.3	346486	346486
NC_000962.3	3414791	3414791
NC_000962.3	1237536	1237536
NC_000962.3	62657	62657
NC_000962.3	2316912	2316912
NC_000962.3	870187	870187
NC_000962.3	790180	790180
NC_000962.3	1396311	1396311
NC_000962.3	64325	64325
NC_000962.3	1063250	1063250
NC_000962.3	2858835	2858835
NC_000962.3	324	324
NC_000962.3	488778	488778
NC_000962.3	4152890	4152890
NC_000962.3	435708	435708
NC_000962.3	2905505	2905505
NC_000962.3	61842	61842
NC_000962.3	1136017	1136017
NC_000962.3	15177	15177
NC_000962.3	405404	405404
NC_000962.3	4237703	4237703
NC_000962.3	784450	784450
NC_000962.3	529363	529363
NC_000962.3	2989683	2989683
NC_000962.3	2763624	2763624
NC_000962.3	1831531	1831531
NC_000962.3	2737201	2737201
NC_000962.3	16526	16526
NC_000962.3	1237815	1237815
NC_000962.3	1167274	1167274
NC_000962.3	64028	64028
NC_000962.3	3389975	3389975
NC_000962.3	3309880	3309880
NC_000962.3	441823	441823
NC_000962.3	2078246	2078246
NC_000962.3	15890	15890
NC_000962.3	282892	282892
NC_000962.3	2556078	2556078
NC_000962.3	1136007	1136007
NC_000962.3	649844	649844
NC_000962.3	4238675	4238675
NC_000962.3	1924008	1924008
NC_000962.3	3628520	3628520
NC_000962.3	4153340	4153340
NC_000962.3	1759252	1759252
NC_000962.3	931123	931123
NC_000962.3	1799921	1799921
NC_000962.3	1816587	1816587
NC_000962.3	1137518	1137518
```
