## Supplemental folder - 1 for "Assessment and validation of enrichment and target capture approaches to improve *Mycobacterium tuberculosis* WGS from direct patient samples": probe_placement_Farhat_MTuberculosis_NC_000962_3_AR_Lineage_TE-93871834_38813.bed (part 1 of 2)

```
NC_000962.3	4000000	4000120
NC_000962.3	4000120	4000240
NC_000962.3	4000240	4000360
NC_000962.3	4000359	4000479
NC_000962.3	4000479	4000599
NC_000962.3	4000598	4000718
NC_000962.3	4000718	4000838
NC_000962.3	4000837	4000957
NC_000962.3	4000958	4001078
NC_000962.3	4001078	4001198
NC_000962.3	4001198	4001318
NC_000962.3	4001317	4001437
NC_000962.3	4001437	4001557
NC_000962.3	4001557	4001677
NC_000962.3	4001678	4001798
NC_000962.3	4001798	4001918
NC_000962.3	4001918	4002038
NC_000962.3	4002037	4002157
NC_000962.3	4002158	4002278
NC_000962.3	4002278	4002398
NC_000962.3	4002398	4002518
NC_000962.3	4002517	4002637
NC_000962.3	4002637	4002757
NC_000962.3	4002757	4002877
NC_000962.3	4002878	4002998
NC_000962.3	4002997	4003117
NC_000962.3	4003118	4003238
NC_000962.3	4003238	4003358
NC_000962.3	4003358	4003478
NC_000962.3	4003477	4003597
NC_000962.3	4003598	4003718
NC_000962.3	4003718	4003838
NC_000962.3	4003839	4003959
NC_000962.3	4003959	4004079
NC_000962.3	4004080	4004200
NC_000962.3	4004199	4004319
NC_000962.3	4004319	4004439
NC_000962.3	4004438	4004558
NC_000962.3	4004558	4004678
NC_000962.3	4004677	4004797
NC_000962.3	4004797	4004917
NC_000962.3	4004916	4005036
NC_000962.3	4005037	4005157
NC_000962.3	4005156	4005276
NC_000962.3	4005277	4005397
NC_000962.3	4005397	4005517
NC_000962.3	4005518	4005638
NC_000962.3	4005637	4005757
NC_000962.3	4005757	4005877
NC_000962.3	4005877	4005997
NC_000962.3	4005998	4006118
NC_000962.3	4006117	4006237
NC_000962.3	4006238	4006358
NC_000962.3	4006358	4006478
NC_000962.3	4006478	4006598
NC_000962.3	4006597	4006717
NC_000962.3	4006717	4006837
NC_000962.3	4006837	4006957
NC_000962.3	4006958	4007078
NC_000962.3	4007078	4007198
NC_000962.3	4007199	4007319
NC_000962.3	4007318	4007438
NC_000962.3	4007438	4007558
NC_000962.3	4007557	4007677
NC_000962.3	4007678	4007798
NC_000962.3	4007797	4007917
NC_000962.3	4007918	4008038
NC_000962.3	4008037	4008157
NC_000962.3	4008158	4008278
NC_000962.3	4008277	4008397
NC_000962.3	4008398	4008518
NC_000962.3	4008518	4008638
NC_000962.3	4008638	4008758
NC_000962.3	4008758	4008878
NC_000962.3	4008879	4008999
NC_000962.3	4008998	4009118
NC_000962.3	4009118	4009238
NC_000962.3	4009238	4009358
NC_000962.3	4009358	4009478
NC_000962.3	4009477	4009597
NC_000962.3	4009597	4009717
NC_000962.3	4009717	4009837
NC_000962.3	4009837	4009957
NC_000962.3	4009956	4010076
NC_000962.3	4010076	4010196
NC_000962.3	4010196	4010316
NC_000962.3	4010317	4010437
NC_000962.3	4010437	4010557
NC_000962.3	4010558	4010678
NC_000962.3	4010678	4010798
NC_000962.3	4010798	4010918
NC_000962.3	4010917	4011037
NC_000962.3	4011037	4011157
NC_000962.3	4011156	4011276
NC_000962.3	4011277	4011397
NC_000962.3	4011396	4011516
NC_000962.3	4011516	4011636
NC_000962.3	4011636	4011756
NC_000962.3	4011756	4011876
NC_000962.3	4011875	4011995
NC_000962.3	4011996	4012116
NC_000962.3	4012116	4012236
NC_000962.3	4012236	4012356
NC_000962.3	4012356	4012476
NC_000962.3	4012476	4012596
NC_000962.3	4012596	4012716
NC_000962.3	4012717	4012837
NC_000962.3	4012836	4012956
NC_000962.3	4012956	4013076
NC_000962.3	4013076	4013196
NC_000962.3	4013197	4013317
NC_000962.3	4013316	4013436
NC_000962.3	4013437	4013557
NC_000962.3	4013556	4013676
NC_000962.3	4013677	4013797
NC_000962.3	4013796	4013916
NC_000962.3	4013917	4014037
NC_000962.3	4014036	4014156
NC_000962.3	4014156	4014276
NC_000962.3	4014276	4014396
NC_000962.3	4014396	4014516
NC_000962.3	4014516	4014636
NC_000962.3	4014637	4014757
NC_000962.3	4014756	4014876
NC_000962.3	4014877	4014997
NC_000962.3	4014997	4015117
NC_000962.3	4015117	4015237
NC_000962.3	4015236	4015356
NC_000962.3	4015356	4015476
NC_000962.3	4015476	4015596
NC_000962.3	4015596	4015716
NC_000962.3	4015715	4015835
NC_000962.3	4015835	4015955
NC_000962.3	4015954	4016074
NC_000962.3	4016074	4016194
NC_000962.3	4016194	4016314
NC_000962.3	4016315	4016435
NC_000962.3	4016434	4016554
NC_000962.3	4016554	4016674
NC_000962.3	4016673	4016793
NC_000962.3	4016794	4016914
NC_000962.3	4016914	4017034
NC_000962.3	4017035	4017155
NC_000962.3	4017155	4017275
NC_000962.3	4017275	4017395
NC_000962.3	4017395	4017515
NC_000962.3	4017515	4017635
NC_000962.3	4017634	4017754
NC_000962.3	4017754	4017874
NC_000962.3	4017873	4017993
NC_000962.3	4017994	4018114
NC_000962.3	4018114	4018234
NC_000962.3	4018235	4018355
NC_000962.3	4018355	4018475
NC_000962.3	4018475	4018595
NC_000962.3	4018594	4018714
NC_000962.3	4018715	4018835
NC_000962.3	4018834	4018954
NC_000962.3	4018955	4019075
NC_000962.3	4019075	4019195
NC_000962.3	4019195	4019315
NC_000962.3	4019314	4019434
NC_000962.3	4019434	4019554
NC_000962.3	4019554	4019674
NC_000962.3	4019675	4019795
NC_000962.3	4019794	4019914
NC_000962.3	4019914	4020034
NC_000962.3	4020034	4020154
NC_000962.3	4020154	4020274
NC_000962.3	4020274	4020394
NC_000962.3	4020394	4020514
NC_000962.3	4020514	4020634
NC_000962.3	4020634	4020754
NC_000962.3	4020753	4020873
NC_000962.3	4020874	4020994
NC_000962.3	4020994	4021114
NC_000962.3	4021115	4021235
NC_000962.3	4021235	4021355
NC_000962.3	4021356	4021476
NC_000962.3	4021476	4021596
NC_000962.3	4021597	4021717
NC_000962.3	4021716	4021836
NC_000962.3	4021836	4021956
NC_000962.3	4021955	4022075
NC_000962.3	4022076	4022196
NC_000962.3	4022196	4022316
NC_000962.3	4022317	4022437
NC_000962.3	4022436	4022556
NC_000962.3	4022557	4022677
NC_000962.3	4022677	4022797
NC_000962.3	4022797	4022917
NC_000962.3	4022916	4023036
NC_000962.3	4023036	4023156
NC_000962.3	4023156	4023276
NC_000962.3	4023276	4023396
NC_000962.3	4023396	4023516
NC_000962.3	4023517	4023637
NC_000962.3	4023637	4023757
NC_000962.3	4023757	4023877
NC_000962.3	4023876	4023996
NC_000962.3	4023997	4024117
NC_000962.3	4024116	4024236
NC_000962.3	4024236	4024356
NC_000962.3	4024355	4024475
NC_000962.3	4024476	4024596
NC_000962.3	4024595	4024715
NC_000962.3	4024715	4024835
NC_000962.3	4024834	4024954
NC_000962.3	4024954	4025074
NC_000962.3	4025074	4025194
NC_000962.3	4025194	4025314
NC_000962.3	4025314	4025434
NC_000962.3	4025435	4025555
NC_000962.3	4025555	4025675
NC_000962.3	4025675	4025795
NC_000962.3	4025795	4025915
NC_000962.3	4025915	4026035
NC_000962.3	4026034	4026154
NC_000962.3	4026154	4026274
NC_000962.3	4026274	4026394
NC_000962.3	4026395	4026515
NC_000962.3	4026515	4026635
NC_000962.3	4026636	4026756
NC_000962.3	4026756	4026876
NC_000962.3	4026876	4026996
NC_000962.3	4026995	4027115
NC_000962.3	4027115	4027235
NC_000962.3	4027235	4027355
NC_000962.3	4027356	4027476
NC_000962.3	4027475	4027595
NC_000962.3	4027596	4027716
NC_000962.3	4027716	4027836
NC_000962.3	4027837	4027957
NC_000962.3	4027956	4028076
NC_000962.3	4028077	4028197
NC_000962.3	4028196	4028316
NC_000962.3	4028316	4028436
NC_000962.3	4028435	4028555
NC_000962.3	4028556	4028676
NC_000962.3	4028676	4028796
NC_000962.3	4028797	4028917
NC_000962.3	4028917	4029037
NC_000962.3	4029037	4029157
NC_000962.3	4029156	4029276
NC_000962.3	4029277	4029397
NC_000962.3	4029396	4029516
NC_000962.3	4029516	4029636
NC_000962.3	4029636	4029756
NC_000962.3	4029757	4029877
NC_000962.3	4029876	4029996
NC_000962.3	4029996	4030116
NC_000962.3	4030115	4030235
NC_000962.3	4030236	4030356
NC_000962.3	4030356	4030476
NC_000962.3	4030476	4030596
NC_000962.3	4030596	4030716
NC_000962.3	4030716	4030836
NC_000962.3	4030836	4030956
NC_000962.3	4030957	4031077
NC_000962.3	4031076	4031196
NC_000962.3	4031197	4031317
NC_000962.3	4031316	4031436
NC_000962.3	4031437	4031557
NC_000962.3	4031556	4031676
NC_000962.3	4031677	4031797
NC_000962.3	4031796	4031916
NC_000962.3	4031916	4032036
NC_000962.3	4032036	4032156
NC_000962.3	4032156	4032276
NC_000962.3	4032275	4032395
NC_000962.3	4032396	4032516
NC_000962.3	4032516	4032636
NC_000962.3	4032636	4032756
NC_000962.3	4032756	4032876
NC_000962.3	4032876	4032996
NC_000962.3	4032996	4033116
NC_000962.3	4033117	4033237
NC_000962.3	4033237	4033357
NC_000962.3	4033357	4033477
NC_000962.3	4033477	4033597
NC_000962.3	4033598	4033718
NC_000962.3	4033717	4033837
NC_000962.3	4033838	4033958
NC_000962.3	4033958	4034078
NC_000962.3	4034079	4034199
NC_000962.3	4034198	4034318
NC_000962.3	4034318	4034438
NC_000962.3	4034438	4034558
NC_000962.3	4034559	4034679
NC_000962.3	4034679	4034799
NC_000962.3	4034800	4034920
NC_000962.3	4034920	4035040
NC_000962.3	4035041	4035161
NC_000962.3	4035160	4035280
NC_000962.3	4035280	4035400
NC_000962.3	4035399	4035519
NC_000962.3	4035520	4035640
NC_000962.3	4035640	4035760
NC_000962.3	4035761	4035881
NC_000962.3	4035881	4036001
NC_000962.3	4036002	4036122
NC_000962.3	4036122	4036242
NC_000962.3	4036242	4036362
NC_000962.3	4036361	4036481
NC_000962.3	4036482	4036602
NC_000962.3	4036602	4036722
NC_000962.3	4036722	4036842
NC_000962.3	4036842	4036962
NC_000962.3	4036963	4037083
NC_000962.3	4037083	4037203
NC_000962.3	4037204	4037324
NC_000962.3	4037323	4037443
NC_000962.3	4037444	4037564
NC_000962.3	4037563	4037683
NC_000962.3	4037684	4037804
NC_000962.3	4037804	4037924
NC_000962.3	4037925	4038045
NC_000962.3	4038045	4038165
NC_000962.3	4038165	4038285
NC_000962.3	4038285	4038405
NC_000962.3	4038405	4038525
NC_000962.3	4038524	4038644
NC_000962.3	4038645	4038765
NC_000962.3	4038765	4038885
NC_000962.3	4038885	4039005
NC_000962.3	4039005	4039125
NC_000962.3	4039126	4039246
NC_000962.3	4039245	4039365
NC_000962.3	4039365	4039485
NC_000962.3	4039484	4039604
NC_000962.3	4039604	4039724
NC_000962.3	4039723	4039843
NC_000962.3	4039844	4039964
NC_000962.3	4039964	4040084
NC_000962.3	4040084	4040204
NC_000962.3	4040203	4040323
NC_000962.3	4040323	4040443
NC_000962.3	4040442	4040562
NC_000962.3	4040562	4040682
NC_000962.3	4040681	4040801
NC_000962.3	4040801	4040921
NC_000962.3	4040921	4041041
NC_000962.3	4041041	4041161
NC_000962.3	4041161	4041281
NC_000962.3	4041282	4041402
NC_000962.3	4041402	4041522
NC_000962.3	4041522	4041642
NC_000962.3	4041642	4041762
NC_000962.3	4041763	4041883
NC_000962.3	4041882	4042002
NC_000962.3	4042003	4042123
NC_000962.3	4042123	4042243
NC_000962.3	4042244	4042364
NC_000962.3	4042363	4042483
NC_000962.3	4042484	4042604
NC_000962.3	4042604	4042724
NC_000962.3	4042724	4042844
NC_000962.3	4042843	4042963
NC_000962.3	4042963	4043083
NC_000962.3	4043083	4043203
NC_000962.3	4043203	4043323
NC_000962.3	4043323	4043443
NC_000962.3	4043444	4043564
NC_000962.3	4043563	4043683
NC_000962.3	4043683	4043803
NC_000962.3	4043802	4043922
NC_000962.3	4043923	4044043
NC_000962.3	4044043	4044163
NC_000962.3	4044164	4044284
NC_000962.3	4044284	4044404
NC_000962.3	4044404	4044524
NC_000962.3	4044524	4044644
NC_000962.3	4044645	4044765
NC_000962.3	4044764	4044884
NC_000962.3	4044884	4045004
NC_000962.3	4045004	4045124
NC_000962.3	4045124	4045244
NC_000962.3	4045244	4045364
NC_000962.3	4045364	4045484
NC_000962.3	4045483	4045603
NC_000962.3	4045603	4045723
NC_000962.3	4045722	4045842
NC_000962.3	4045843	4045963
NC_000962.3	4045963	4046083
NC_000962.3	4046084	4046204
NC_000962.3	4046203	4046323
NC_000962.3	4046323	4046443
NC_000962.3	4046442	4046562
NC_000962.3	4046563	4046683
NC_000962.3	4046682	4046802
NC_000962.3	4046802	4046922
NC_000962.3	4046921	4047041
NC_000962.3	4047041	4047161
NC_000962.3	4047160	4047280
NC_000962.3	4047281	4047401
NC_000962.3	4047400	4047520
NC_000962.3	4047520	4047640
NC_000962.3	4047639	4047759
NC_000962.3	4047759	4047879
NC_000962.3	4047878	4047998
NC_000962.3	4047998	4048118
NC_000962.3	4048117	4048237
NC_000962.3	4048237	4048357
NC_000962.3	4048357	4048477
NC_000962.3	4048477	4048597
NC_000962.3	4048596	4048716
NC_000962.3	4048716	4048836
NC_000962.3	4048836	4048956
NC_000962.3	4048957	4049077
NC_000962.3	4049077	4049197
NC_000962.3	4049198	4049318
NC_000962.3	4049318	4049438
NC_000962.3	4049439	4049559
NC_000962.3	4049558	4049678
NC_000962.3	4049678	4049798
NC_000962.3	4049798	4049918
NC_000962.3	4049919	4050039
NC_000962.3	4050039	4050159
NC_000962.3	4050159	4050279
NC_000962.3	4050278	4050398
NC_000962.3	4050398	4050518
NC_000962.3	4050518	4050638
NC_000962.3	4050638	4050758
NC_000962.3	4050758	4050878
NC_000962.3	4050879	4050999
NC_000962.3	4050999	4051119
NC_000962.3	4051119	4051239
NC_000962.3	4051239	4051359
NC_000962.3	4051360	4051480
NC_000962.3	4051479	4051599
NC_000962.3	4051599	4051719
NC_000962.3	4051719	4051839
NC_000962.3	4051839	4051959
NC_000962.3	4051959	4052079
NC_000962.3	4052080	4052200
NC_000962.3	4052199	4052319
NC_000962.3	4052320	4052440
NC_000962.3	4052440	4052560
NC_000962.3	4052560	4052680
NC_000962.3	4052680	4052800
NC_000962.3	4052801	4052921
NC_000962.3	4052921	4053041
NC_000962.3	4053041	4053161
NC_000962.3	4053161	4053281
NC_000962.3	4053282	4053402
NC_000962.3	4053402	4053522
NC_000962.3	4053523	4053643
NC_000962.3	4053642	4053762
NC_000962.3	4053762	4053882
NC_000962.3	4053881	4054001
NC_000962.3	4054002	4054122
NC_000962.3	4054122	4054242
NC_000962.3	4054242	4054362
NC_000962.3	4054361	4054481
NC_000962.3	4054481	4054601
NC_000962.3	4054600	4054720
NC_000962.3	4054720	4054840
NC_000962.3	4054840	4054960
NC_000962.3	4054961	4055081
NC_000962.3	4055080	4055200
NC_000962.3	4055200	4055320
NC_000962.3	4055320	4055440
NC_000962.3	4055441	4055561
NC_000962.3	4055561	4055681
NC_000962.3	4055682	4055802
NC_000962.3	4055802	4055922
NC_000962.3	4055923	4056043
NC_000962.3	4056042	4056162
NC_000962.3	4056162	4056282
NC_000962.3	4056282	4056402
NC_000962.3	4056402	4056522
NC_000962.3	4056521	4056641
NC_000962.3	4056642	4056762
NC_000962.3	4056762	4056882
NC_000962.3	4056882	4057002
NC_000962.3	4057001	4057121
NC_000962.3	4057121	4057241
NC_000962.3	4057240	4057360
NC_000962.3	4057360	4057480
NC_000962.3	4057480	4057600
NC_000962.3	4057601	4057721
NC_000962.3	4057721	4057841
NC_000962.3	4057841	4057961
NC_000962.3	4057961	4058081
NC_000962.3	4058081	4058201
NC_000962.3	4058200	4058320
NC_000962.3	4058321	4058441
NC_000962.3	4058441	4058561
NC_000962.3	4058561	4058681
NC_000962.3	4058680	4058800
NC_000962.3	4058801	4058921
NC_000962.3	4058921	4059041
NC_000962.3	4059041	4059161
NC_000962.3	4059160	4059280
NC_000962.3	4059281	4059401
NC_000962.3	4059401	4059521
NC_000962.3	4059522	4059642
NC_000962.3	4059641	4059761
NC_000962.3	4059762	4059882
NC_000962.3	4059882	4060002
NC_000962.3	4060002	4060122
NC_000962.3	4060121	4060241
NC_000962.3	4060242	4060362
NC_000962.3	4060361	4060481
NC_000962.3	4060482	4060602
NC_000962.3	4060601	4060721
NC_000962.3	4060721	4060841
NC_000962.3	4060841	4060961
NC_000962.3	4060962	4061082
NC_000962.3	4061082	4061202
NC_000962.3	4061203	4061323
NC_000962.3	4061322	4061442
NC_000962.3	4061443	4061563
NC_000962.3	4061562	4061682
NC_000962.3	4061682	4061802
NC_000962.3	4061802	4061922
NC_000962.3	4061922	4062042
NC_000962.3	4062041	4062161
NC_000962.3	4062161	4062281
NC_000962.3	4062281	4062401
NC_000962.3	4062401	4062521
NC_000962.3	4062520	4062640
NC_000962.3	4062641	4062761
NC_000962.3	4062761	4062881
NC_000962.3	4062881	4063001
NC_000962.3	4063000	4063120
NC_000962.3	4063120	4063240
NC_000962.3	4063239	4063359
NC_000962.3	4063360	4063480
NC_000962.3	4063480	4063600
NC_000962.3	4063601	4063721
NC_000962.3	4063721	4063841
NC_000962.3	4063841	4063961
NC_000962.3	4063961	4064081
NC_000962.3	4064082	4064202
NC_000962.3	4064201	4064321
NC_000962.3	4064322	4064442
NC_000962.3	4064441	4064561
NC_000962.3	4064561	4064681
NC_000962.3	4064681	4064801
NC_000962.3	4064801	4064921
NC_000962.3	4064920	4065040
NC_000962.3	4065040	4065160
NC_000962.3	4065160	4065280
NC_000962.3	4065281	4065401
NC_000962.3	4065401	4065521
NC_000962.3	4065521	4065641
NC_000962.3	4065640	4065760
NC_000962.3	4065761	4065881
NC_000962.3	4065881	4066001
NC_000962.3	4066002	4066122
NC_000962.3	4066121	4066241
NC_000962.3	4066242	4066362
NC_000962.3	4066362	4066482
NC_000962.3	4066483	4066603
NC_000962.3	4066603	4066723
NC_000962.3	4066724	4066844
NC_000962.3	4066843	4066963
NC_000962.3	4066964	4067084
NC_000962.3	4067083	4067203
NC_000962.3	4067203	4067323
NC_000962.3	4067323	4067443
NC_000962.3	4067444	4067564
NC_000962.3	4067563	4067683
NC_000962.3	4067683	4067803
NC_000962.3	4067803	4067923
NC_000962.3	4067924	4068044
NC_000962.3	4068043	4068163
NC_000962.3	4068164	4068284
NC_000962.3	4068284	4068404
NC_000962.3	4068404	4068524
NC_000962.3	4068523	4068643
NC_000962.3	4068643	4068763
NC_000962.3	4068763	4068883
NC_000962.3	4068884	4069004
NC_000962.3	4069003	4069123
NC_000962.3	4069124	4069244
NC_000962.3	4069243	4069363
NC_000962.3	4069363	4069483
NC_000962.3	4069483	4069603
NC_000962.3	4069603	4069723
NC_000962.3	4069722	4069842
NC_000962.3	4069843	4069963
NC_000962.3	4069963	4070083
NC_000962.3	4070083	4070203
NC_000962.3	4070202	4070322
NC_000962.3	4070322	4070442
NC_000962.3	4070441	4070561
NC_000962.3	4070561	4070681
NC_000962.3	4070680	4070800
NC_000962.3	4070801	4070921
NC_000962.3	4070920	4071040
NC_000962.3	4071040	4071160
NC_000962.3	4071159	4071279
NC_000962.3	4071280	4071400
NC_000962.3	4071400	4071520
NC_000962.3	4071520	4071640
NC_000962.3	4071640	4071760
NC_000962.3	4071761	4071881
NC_000962.3	4071881	4072001
NC_000962.3	4072002	4072122
NC_000962.3	4072121	4072241
NC_000962.3	4072242	4072362
NC_000962.3	4072362	4072482
NC_000962.3	4072482	4072602
NC_000962.3	4072602	4072722
NC_000962.3	4072723	4072843
NC_000962.3	4072842	4072962
NC_000962.3	4072963	4073083
NC_000962.3	4073082	4073202
NC_000962.3	4073202	4073322
NC_000962.3	4073322	4073442
NC_000962.3	4073443	4073563
NC_000962.3	4073563	4073683
NC_000962.3	4073684	4073804
NC_000962.3	4073803	4073923
NC_000962.3	4073923	4074043
NC_000962.3	4074042	4074162
NC_000962.3	4074163	4074283
NC_000962.3	4074283	4074403
NC_000962.3	4074404	4074524
NC_000962.3	4074524	4074644
NC_000962.3	4074645	4074765
NC_000962.3	4074764	4074884
NC_000962.3	4074884	4075004
NC_000962.3	4075003	4075123
NC_000962.3	4075123	4075243
NC_000962.3	4075243	4075363
NC_000962.3	4075363	4075483
NC_000962.3	4075482	4075602
NC_000962.3	4075603	4075723
NC_000962.3	4075723	4075843
NC_000962.3	4075844	4075964
NC_000962.3	4075964	4076084
NC_000962.3	4076084	4076204
NC_000962.3	4076203	4076323
NC_000962.3	4076323	4076443
NC_000962.3	4076443	4076563
NC_000962.3	4076564	4076684
NC_000962.3	4076683	4076803
NC_000962.3	4076803	4076923
NC_000962.3	4076922	4077042
NC_000962.3	4077042	4077162
NC_000962.3	4077162	4077282
NC_000962.3	4077283	4077403
NC_000962.3	4077403	4077523
NC_000962.3	4077523	4077643
NC_000962.3	4077642	4077762
NC_000962.3	4077763	4077883
NC_000962.3	4077882	4078002
NC_000962.3	4078003	4078123
NC_000962.3	4078123	4078243
NC_000962.3	4078244	4078364
NC_000962.3	4078363	4078483
NC_000962.3	4078483	4078603
NC_000962.3	4078603	4078723
NC_000962.3	4078724	4078844
NC_000962.3	4078843	4078963
NC_000962.3	4078964	4079084
NC_000962.3	4079083	4079203
NC_000962.3	4079203	4079323
NC_000962.3	4079323	4079443
NC_000962.3	4079443	4079563
NC_000962.3	4079563	4079683
NC_000962.3	4079683	4079803
NC_000962.3	4079803	4079923
NC_000962.3	4079924	4080044
NC_000962.3	4080043	4080163
NC_000962.3	4080163	4080283
NC_000962.3	4080283	4080403
NC_000962.3	4080404	4080524
NC_000962.3	4080524	4080644
NC_000962.3	4080644	4080764
NC_000962.3	4080763	4080883
NC_000962.3	4080883	4081003
NC_000962.3	4081002	4081122
NC_000962.3	4081122	4081242
NC_000962.3	4081242	4081362
NC_000962.3	4081363	4081483
NC_000962.3	4081483	4081603
NC_000962.3	4081604	4081724
NC_000962.3	4081724	4081844
NC_000962.3	4081844	4081964
NC_000962.3	4081964	4082084
NC_000962.3	4082084	4082204
NC_000962.3	4082203	4082323
NC_000962.3	4082324	4082444
NC_000962.3	4082443	4082563
NC_000962.3	4082564	4082684
NC_000962.3	4082683	4082803
NC_000962.3	4082803	4082923
NC_000962.3	4082923	4083043
NC_000962.3	4083044	4083164
NC_000962.3	4083163	4083283
NC_000962.3	4083284	4083404
NC_000962.3	4083404	4083524
NC_000962.3	4083525	4083645
NC_000962.3	4083644	4083764
NC_000962.3	4083764	4083884
NC_000962.3	4083883	4084003
NC_000962.3	4084003	4084123
NC_000962.3	4084123	4084243
NC_000962.3	4084243	4084363
NC_000962.3	4084362	4084482
NC_000962.3	4084482	4084602
NC_000962.3	4084601	4084721
NC_000962.3	4084722	4084842
NC_000962.3	4084841	4084961
NC_000962.3	4084962	4085082
NC_000962.3	4085081	4085201
NC_000962.3	4085201	4085321
NC_000962.3	4085320	4085440
NC_000962.3	4085440	4085560
NC_000962.3	4085560	4085680
NC_000962.3	4085680	4085800
NC_000962.3	4085800	4085920
NC_000962.3	4085920	4086040
NC_000962.3	4086039	4086159
NC_000962.3	4086159	4086279
NC_000962.3	4086279	4086399
NC_000962.3	4086400	4086520
NC_000962.3	4086519	4086639
NC_000962.3	4086640	4086760
NC_000962.3	4086759	4086879
NC_000962.3	4086879	4086999
NC_000962.3	4086998	4087118
NC_000962.3	4087118	4087238
NC_000962.3	4087237	4087357
NC_000962.3	4087358	4087478
NC_000962.3	4087477	4087597
NC_000962.3	4087598	4087718
NC_000962.3	4087717	4087837
NC_000962.3	4087838	4087958
NC_000962.3	4087957	4088077
NC_000962.3	4088077	4088197
NC_000962.3	4088197	4088317
NC_000962.3	4088317	4088437
NC_000962.3	4088437	4088557
NC_000962.3	4088557	4088677
NC_000962.3	4088676	4088796
NC_000962.3	4088796	4088916
NC_000962.3	4088915	4089035
NC_000962.3	4089036	4089156
NC_000962.3	4089156	4089276
NC_000962.3	4089277	4089397
NC_000962.3	4089397	4089517
NC_000962.3	4089517	4089637
NC_000962.3	4089637	4089757
NC_000962.3	4089757	4089877
NC_000962.3	4089877	4089997
NC_000962.3	4089998	4090118
NC_000962.3	4090117	4090237
NC_000962.3	4090238	4090358
NC_000962.3	4090357	4090477
NC_000962.3	4090477	4090597
NC_000962.3	4090597	4090717
NC_000962.3	4090718	4090838
NC_000962.3	4090838	4090958
NC_000962.3	4090958	4091078
NC_000962.3	4091077	4091197
NC_000962.3	4091198	4091318
NC_000962.3	4091317	4091437
NC_000962.3	4091438	4091558
NC_000962.3	4091557	4091677
NC_000962.3	4091677	4091797
NC_000962.3	4091797	4091917
NC_000962.3	4091918	4092038
NC_000962.3	4092037	4092157
NC_000962.3	4092158	4092278
NC_000962.3	4092277	4092397
NC_000962.3	4092397	4092517
NC_000962.3	4092516	4092636
NC_000962.3	4092636	4092756
NC_000962.3	4092756	4092876
NC_000962.3	4092876	4092996
NC_000962.3	4092995	4093115
NC_000962.3	4093115	4093235
NC_000962.3	4093235	4093355
NC_000962.3	4093355	4093475
NC_000962.3	4093474	4093594
NC_000962.3	4093594	4093714
NC_000962.3	4093713	4093833
NC_000962.3	4093834	4093954
NC_000962.3	4093954	4094074
NC_000962.3	4094075	4094195
NC_000962.3	4094194	4094314
NC_000962.3	4094315	4094435
NC_000962.3	4094435	4094555
NC_000962.3	4094556	4094676
NC_000962.3	4094676	4094796
NC_000962.3	4094797	4094917
NC_000962.3	4094917	4095037
NC_000962.3	4095037	4095157
NC_000962.3	4095156	4095276
NC_000962.3	4095276	4095396
NC_000962.3	4095396	4095516
NC_000962.3	4095516	4095636
NC_000962.3	4095635	4095755
NC_000962.3	4095755	4095875
NC_000962.3	4095875	4095995
NC_000962.3	4095995	4096115
NC_000962.3	4096114	4096234
NC_000962.3	4096235	4096355
NC_000962.3	4096355	4096475
NC_000962.3	4096476	4096596
NC_000962.3	4096595	4096715
NC_000962.3	4096716	4096836
NC_000962.3	4096835	4096955
NC_000962.3	4096956	4097076
NC_000962.3	4097076	4097196
NC_000962.3	4097197	4097317
NC_000962.3	4097317	4097437
NC_000962.3	4097438	4097558
NC_000962.3	4097558	4097678
NC_000962.3	4097678	4097798
NC_000962.3	4097797	4097917
NC_000962.3	4097917	4098037
NC_000962.3	4098036	4098156
NC_000962.3	4098157	4098277
NC_000962.3	4098277	4098397
NC_000962.3	4098398	4098518
NC_000962.3	4098517	4098637
NC_000962.3	4098638	4098758
NC_000962.3	4098757	4098877
NC_000962.3	4098877	4098997
NC_000962.3	4098996	4099116
NC_000962.3	4099116	4099236
NC_000962.3	4099235	4099355
NC_000962.3	4099355	4099475
NC_000962.3	4099474	4099594
NC_000962.3	4099595	4099715
NC_000962.3	4099714	4099834
NC_000962.3	4099835	4099955
NC_000962.3	4099954	4100074
NC_000962.3	4100074	4100194
NC_000962.3	4100194	4100314
NC_000962.3	4100314	4100434
NC_000962.3	4100434	4100554
NC_000962.3	4100554	4100674
NC_000962.3	4100674	4100794
NC_000962.3	4100795	4100915
NC_000962.3	4100915	4101035
NC_000962.3	4101036	4101156
NC_000962.3	4101156	4101276
NC_000962.3	4101277	4101397
NC_000962.3	4101397	4101517
NC_000962.3	4101518	4101638
NC_000962.3	4101637	4101757
NC_000962.3	4101758	4101878
NC_000962.3	4101877	4101997
NC_000962.3	4101997	4102117
NC_000962.3	4102116	4102236
NC_000962.3	4102236	4102356
NC_000962.3	4102355	4102475
NC_000962.3	4102475	4102595
NC_000962.3	4102594	4102714
NC_000962.3	4102714	4102834
NC_000962.3	4102834	4102954
NC_000962.3	4102955	4103075
NC_000962.3	4103075	4103195
NC_000962.3	4103196	4103316
NC_000962.3	4103315	4103435
NC_000962.3	4103436	4103556
NC_000962.3	4103556	4103676
NC_000962.3	4103676	4103796
NC_000962.3	4103796	4103916
NC_000962.3	4103916	4104036
NC_000962.3	4104036	4104156
NC_000962.3	4104157	4104277
NC_000962.3	4104276	4104396
NC_000962.3	4104397	4104517
NC_000962.3	4104516	4104636
NC_000962.3	4104637	4104757
NC_000962.3	4104756	4104876
NC_000962.3	4104877	4104997
NC_000962.3	4104997	4105117
NC_000962.3	4105117	4105237
NC_000962.3	4105236	4105356
NC_000962.3	4105356	4105476
NC_000962.3	4105475	4105595
NC_000962.3	4105596	4105716
NC_000962.3	4105715	4105835
NC_000962.3	4105836	4105956
NC_000962.3	4105955	4106075
NC_000962.3	4106075	4106195
NC_000962.3	4106194	4106314
NC_000962.3	4106314	4106434
NC_000962.3	4106433	4106553
NC_000962.3	4106554	4106674
NC_000962.3	4106673	4106793
NC_000962.3	4106794	4106914
NC_000962.3	4106914	4107034
NC_000962.3	4107035	4107155
NC_000962.3	4107154	4107274
NC_000962.3	4107275	4107395
NC_000962.3	4107394	4107514
NC_000962.3	4107514	4107634
NC_000962.3	4107633	4107753
NC_000962.3	4107754	4107874
NC_000962.3	4107873	4107993
NC_000962.3	4107993	4108113
NC_000962.3	4108113	4108233
NC_000962.3	4108233	4108353
NC_000962.3	4108353	4108473
NC_000962.3	4108474	4108594
NC_000962.3	4108593	4108713
NC_000962.3	4108714	4108834
NC_000962.3	4108833	4108953
NC_000962.3	4108954	4109074
NC_000962.3	4109074	4109194
NC_000962.3	4109194	4109314
NC_000962.3	4109314	4109434
NC_000962.3	4109435	4109555
NC_000962.3	4109555	4109675
NC_000962.3	4109675	4109795
NC_000962.3	4109794	4109914
NC_000962.3	4109914	4110034
NC_000962.3	4110034	4110154
NC_000962.3	4110154	4110274
NC_000962.3	4110273	4110393
NC_000962.3	4110393	4110513
NC_000962.3	4110512	4110632
NC_000962.3	4110633	4110753
NC_000962.3	4110752	4110872
NC_000962.3	4110873	4110993
NC_000962.3	4110992	4111112
NC_000962.3	4111112	4111232
NC_000962.3	4111232	4111352
NC_000962.3	4111353	4111473
NC_000962.3	4111472	4111592
NC_000962.3	4111593	4111713
NC_000962.3	4111713	4111833
NC_000962.3	4111834	4111954
NC_000962.3	4111954	4112074
NC_000962.3	4112074	4112194
NC_000962.3	4112193	4112313
NC_000962.3	4112313	4112433
NC_000962.3	4112432	4112552
NC_000962.3	4112553	4112673
NC_000962.3	4112672	4112792
NC_000962.3	4112793	4112913
NC_000962.3	4112913	4113033
NC_000962.3	4113034	4113154
NC_000962.3	4113154	4113274
NC_000962.3	4113274	4113394
NC_000962.3	4113394	4113514
NC_000962.3	4113515	4113635
NC_000962.3	4113634	4113754
NC_000962.3	4113754	4113874
NC_000962.3	4113873	4113993
NC_000962.3	4113994	4114114
NC_000962.3	4114113	4114233
NC_000962.3	4114233	4114353
NC_000962.3	4114353	4114473
NC_000962.3	4114473	4114593
NC_000962.3	4114592	4114712
NC_000962.3	4114712	4114832
NC_000962.3	4114831	4114951
NC_000962.3	4114951	4115071
NC_000962.3	4115071	4115191
NC_000962.3	4115191	4115311
NC_000962.3	4115310	4115430
NC_000962.3	4115431	4115551
NC_000962.3	4115551	4115671
NC_000962.3	4115671	4115791
NC_000962.3	4115791	4115911
NC_000962.3	4115912	4116032
NC_000962.3	4116031	4116151
NC_000962.3	4116151	4116271
NC_000962.3	4116271	4116391
NC_000962.3	4116392	4116512
NC_000962.3	4116512	4116632
NC_000962.3	4116632	4116752
NC_000962.3	4116751	4116871
NC_000962.3	4116871	4116991
NC_000962.3	4116990	4117110
NC_000962.3	4117110	4117230
NC_000962.3	4117230	4117350
NC_000962.3	4117350	4117470
NC_000962.3	4117470	4117590
NC_000962.3	4117591	4117711
NC_000962.3	4117710	4117830
NC_000962.3	4117831	4117951
NC_000962.3	4117951	4118071
NC_000962.3	4118071	4118191
NC_000962.3	4118190	4118310
NC_000962.3	4118311	4118431
NC_000962.3	4118431	4118551
NC_000962.3	4118551	4118671
NC_000962.3	4118670	4118790
NC_000962.3	4118790	4118910
NC_000962.3	4118910	4119030
NC_000962.3	4119030	4119150
NC_000962.3	4119149	4119269
NC_000962.3	4119269	4119389
NC_000962.3	4119389	4119509
NC_000962.3	4119509	4119629
NC_000962.3	4119628	4119748
NC_000962.3	4119749	4119869
NC_000962.3	4119869	4119989
NC_000962.3	4119990	4120110
NC_000962.3	4120110	4120230
NC_000962.3	4120231	4120351
NC_000962.3	4120350	4120470
NC_000962.3	4120471	4120591
NC_000962.3	4120591	4120711
NC_000962.3	4120712	4120832
NC_000962.3	4120832	4120952
NC_000962.3	4120952	4121072
NC_000962.3	4121071	4121191
NC_000962.3	4121192	4121312
NC_000962.3	4121312	4121432
NC_000962.3	4121433	4121553
NC_000962.3	4121552	4121672
NC_000962.3	4121672	4121792
NC_000962.3	4121792	4121912
NC_000962.3	4121912	4122032
NC_000962.3	4122031	4122151
NC_000962.3	4122152	4122272
NC_000962.3	4122272	4122392
NC_000962.3	4122392	4122512
NC_000962.3	4122511	4122631
NC_000962.3	4122631	4122751
NC_000962.3	4122751	4122871
NC_000962.3	4122872	4122992
NC_000962.3	4122992	4123112
NC_000962.3	4123113	4123233
NC_000962.3	4123232	4123352
NC_000962.3	4123353	4123473
NC_000962.3	4123472	4123592
NC_000962.3	4123593	4123713
NC_000962.3	4123712	4123832
NC_000962.3	4123832	4123952
NC_000962.3	4123952	4124072
NC_000962.3	4124073	4124193
NC_000962.3	4124193	4124313
NC_000962.3	4124313	4124433
NC_000962.3	4124433	4124553
NC_000962.3	4124554	4124674
NC_000962.3	4124673	4124793
NC_000962.3	4124793	4124913
NC_000962.3	4124912	4125032
NC_000962.3	4125033	4125153
NC_000962.3	4125153	4125273
NC_000962.3	4125273	4125393
NC_000962.3	4125393	4125513
NC_000962.3	4125513	4125633
NC_000962.3	4125632	4125752
NC_000962.3	4125753	4125873
NC_000962.3	4125873	4125993
NC_000962.3	4125993	4126113
NC_000962.3	4126112	4126232
NC_000962.3	4126232	4126352
NC_000962.3	4126352	4126472
NC_000962.3	4126473	4126593
NC_000962.3	4126592	4126712
NC_000962.3	4126713	4126833
NC_000962.3	4126832	4126952
NC_000962.3	4126953	4127073
NC_000962.3	4127073	4127193
NC_000962.3	4127193	4127313
NC_000962.3	4127312	4127432
NC_000962.3	4127433	4127553
NC_000962.3	4127552	4127672
NC_000962.3	4127672	4127792
NC_000962.3	4127792	4127912
NC_000962.3	4127912	4128032
NC_000962.3	4128031	4128151
NC_000962.3	4128152	4128272
NC_000962.3	4128272	4128392
NC_000962.3	4128392	4128512
NC_000962.3	4128511	4128631
NC_000962.3	4128632	4128752
NC_000962.3	4128752	4128872
NC_000962.3	4128873	4128993
NC_000962.3	4128993	4129113
NC_000962.3	4129114	4129234
NC_000962.3	4129233	4129353
NC_000962.3	4129353	4129473
NC_000962.3	4129473	4129593
NC_000962.3	4129593	4129713
NC_000962.3	4129713	4129833
NC_000962.3	4129833	4129953
NC_000962.3	4129952	4130072
NC_000962.3	4130072	4130192
NC_000962.3	4130192	4130312
NC_000962.3	4130312	4130432
NC_000962.3	4130431	4130551
NC_000962.3	4130551	4130671
NC_000962.3	4130671	4130791
NC_000962.3	4130792	4130912
NC_000962.3	4130912	4131032
NC_000962.3	4131033	4131153
NC_000962.3	4131152	4131272
NC_000962.3	4131273	4131393
NC_000962.3	4131393	4131513
NC_000962.3	4131513	4131633
NC_000962.3	4131633	4131753
NC_000962.3	4131754	4131874
NC_000962.3	4131873	4131993
NC_000962.3	4131994	4132114
NC_000962.3	4132114	4132234
NC_000962.3	4132234	4132354
NC_000962.3	4132354	4132474
NC_000962.3	4132475	4132595
NC_000962.3	4132595	4132715
NC_000962.3	4132716	4132836
NC_000962.3	4132836	4132956
NC_000962.3	4132956	4133076
NC_000962.3	4133076	4133196
NC_000962.3	4133196	4133316
NC_000962.3	4133316	4133436
NC_000962.3	4133436	4133556
NC_000962.3	4133555	4133675
NC_000962.3	4133676	4133796
NC_000962.3	4133796	4133916
NC_000962.3	4133916	4134036
NC_000962.3	4134036	4134156
NC_000962.3	4134157	4134277
NC_000962.3	4134276	4134396
NC_000962.3	4134396	4134516
NC_000962.3	4134515	4134635
NC_000962.3	4134635	4134755
NC_000962.3	4134754	4134874
NC_000962.3	4134875	4134995
NC_000962.3	4134995	4135115
NC_000962.3	4135116	4135236
NC_000962.3	4135235	4135355
NC_000962.3	4135356	4135476
NC_000962.3	4135476	4135596
NC_000962.3	4135596	4135716
NC_000962.3	4135715	4135835
NC_000962.3	4135835	4135955
NC_000962.3	4135955	4136075
NC_000962.3	4136076	4136196
NC_000962.3	4136196	4136316
NC_000962.3	4136317	4136437
NC_000962.3	4136436	4136556
NC_000962.3	4136556	4136676
NC_000962.3	4136676	4136796
NC_000962.3	4136796	4136916
NC_000962.3	4136915	4137035
NC_000962.3	4137035	4137155
NC_000962.3	4137155	4137275
NC_000962.3	4137275	4137395
NC_000962.3	4137394	4137514
NC_000962.3	4137514	4137634
NC_000962.3	4137634	4137754
NC_000962.3	4137754	4137874
NC_000962.3	4137873	4137993
NC_000962.3	4137994	4138114
NC_000962.3	4138113	4138233
NC_000962.3	4138234	4138354
NC_000962.3	4138353	4138473
NC_000962.3	4138473	4138593
NC_000962.3	4138592	4138712
NC_000962.3	4138712	4138832
NC_000962.3	4138831	4138951
NC_000962.3	4138952	4139072
NC_000962.3	4139071	4139191
NC_000962.3	4139192	4139312
NC_000962.3	4139311	4139431
NC_000962.3	4139432	4139552
NC_000962.3	4139551	4139671
NC_000962.3	4139671	4139791
NC_000962.3	4139791	4139911
NC_000962.3	4139911	4140031
NC_000962.3	4140030	4140150
NC_000962.3	4140150	4140270
NC_000962.3	4140269	4140389
NC_000962.3	4140389	4140509
NC_000962.3	4140508	4140628
NC_000962.3	4140629	4140749
NC_000962.3	4140748	4140868
NC_000962.3	4140869	4140989
NC_000962.3	4140989	4141109
NC_000962.3	4141110	4141230
NC_000962.3	4141229	4141349
NC_000962.3	4141350	4141470
NC_000962.3	4141470	4141590
NC_000962.3	4141591	4141711
NC_000962.3	4141710	4141830
NC_000962.3	4141831	4141951
NC_000962.3	4141950	4142070
NC_000962.3	4142070	4142190
NC_000962.3	4142189	4142309
NC_000962.3	4142309	4142429
NC_000962.3	4142428	4142548
NC_000962.3	4142549	4142669
NC_000962.3	4142669	4142789
NC_000962.3	4142790	4142910
NC_000962.3	4142910	4143030
NC_000962.3	4143030	4143150
NC_000962.3	4143150	4143270
NC_000962.3	4143270	4143390
NC_000962.3	4143389	4143509
NC_000962.3	4143510	4143630
NC_000962.3	4143630	4143750
NC_000962.3	4143750	4143870
NC_000962.3	4143870	4143990
NC_000962.3	4143990	4144110
NC_000962.3	4144110	4144230
NC_000962.3	4144230	4144350
NC_000962.3	4144349	4144469
NC_000962.3	4144469	4144589
NC_000962.3	4144589	4144709
NC_000962.3	4144709	4144829
NC_000962.3	4144829	4144949
NC_000962.3	4144950	4145070
NC_000962.3	4145070	4145190
NC_000962.3	4145190	4145310
NC_000962.3	4145310	4145430
NC_000962.3	4145431	4145551
NC_000962.3	4145550	4145670
NC_000962.3	4145671	4145791
NC_000962.3	4145790	4145910
NC_000962.3	4145910	4146030
NC_000962.3	4146030	4146150
NC_000962.3	4146150	4146270
NC_000962.3	4146269	4146389
NC_000962.3	4146389	4146509
NC_000962.3	4146509	4146629
NC_000962.3	4146630	4146750
NC_000962.3	4146750	4146870
NC_000962.3	4146870	4146990
NC_000962.3	4146989	4147109
NC_000962.3	4147110	4147230
NC_000962.3	4147230	4147350
NC_000962.3	4147350	4147470
NC_000962.3	4147470	4147590
NC_000962.3	4147591	4147711
NC_000962.3	4147711	4147831
NC_000962.3	4147832	4147952
NC_000962.3	4147952	4148072
NC_000962.3	4148073	4148193
NC_000962.3	4148193	4148313
NC_000962.3	4148314	4148434
NC_000962.3	4148434	4148554
NC_000962.3	4148555	4148675
NC_000962.3	4148674	4148794
NC_000962.3	4148795	4148915
NC_000962.3	4148914	4149034
NC_000962.3	4149035	4149155
NC_000962.3	4149155	4149275
NC_000962.3	4149275	4149395
NC_000962.3	4149395	4149515
NC_000962.3	4149515	4149635
NC_000962.3	4149634	4149754
NC_000962.3	4149754	4149874
NC_000962.3	4149873	4149993
NC_000962.3	4149993	4150113
NC_000962.3	4150112	4150232
NC_000962.3	4150233	4150353
NC_000962.3	4150352	4150472
NC_000962.3	4150473	4150593
NC_000962.3	4150592	4150712
NC_000962.3	4150713	4150833
NC_000962.3	4150832	4150952
NC_000962.3	4150952	4151072
NC_000962.3	4151072	4151192
NC_000962.3	4151192	4151312
NC_000962.3	4151312	4151432
NC_000962.3	4151433	4151553
NC_000962.3	4151552	4151672
NC_000962.3	4151673	4151793
NC_000962.3	4151793	4151913
NC_000962.3	4151913	4152033
NC_000962.3	4152032	4152152
NC_000962.3	4152152	4152272
NC_000962.3	4152272	4152392
NC_000962.3	4152393	4152513
NC_000962.3	4152513	4152633
NC_000962.3	4152634	4152754
NC_000962.3	4152754	4152874
NC_000962.3	4152875	4152995
NC_000962.3	4152994	4153114
NC_000962.3	4153114	4153234
NC_000962.3	4153233	4153353
NC_000962.3	4153353	4153473
NC_000962.3	4153473	4153593
NC_000962.3	4153593	4153713
NC_000962.3	4153712	4153832
NC_000962.3	4153832	4153952
NC_000962.3	4153951	4154071
NC_000962.3	4154072	4154192
NC_000962.3	4154191	4154311
NC_000962.3	4154311	4154431
NC_000962.3	4154431	4154551
NC_000962.3	4154551	4154671
NC_000962.3	4154671	4154791
NC_000962.3	4154792	4154912
NC_000962.3	4154911	4155031
NC_000962.3	4155031	4155151
NC_000962.3	4155151	4155271
NC_000962.3	4155271	4155391
NC_000962.3	4155390	4155510
NC_000962.3	4155511	4155631
NC_000962.3	4155630	4155750
NC_000962.3	4155750	4155870
NC_000962.3	4155870	4155990
NC_000962.3	4155991	4156111
NC_000962.3	4156110	4156230
NC_000962.3	4156230	4156350
NC_000962.3	4156350	4156470
NC_000962.3	4156470	4156590
NC_000962.3	4156589	4156709
NC_000962.3	4156709	4156829
NC_000962.3	4156828	4156948
NC_000962.3	4156949	4157069
NC_000962.3	4157068	4157188
NC_000962.3	4157189	4157309
NC_000962.3	4157309	4157429
NC_000962.3	4157429	4157549
NC_000962.3	4157548	4157668
NC_000962.3	4157669	4157789
NC_000962.3	4157788	4157908
NC_000962.3	4157909	4158029
NC_000962.3	4158029	4158149
NC_000962.3	4158150	4158270
NC_000962.3	4158269	4158389
NC_000962.3	4158389	4158509
NC_000962.3	4158509	4158629
NC_000962.3	4158630	4158750
NC_000962.3	4158750	4158870
NC_000962.3	4158871	4158991
NC_000962.3	4158990	4159110
NC_000962.3	4159110	4159230
NC_000962.3	4159230	4159350
NC_000962.3	4159350	4159470
NC_000962.3	4159470	4159590
NC_000962.3	4159590	4159710
NC_000962.3	4159710	4159830
NC_000962.3	4159830	4159950
NC_000962.3	4159949	4160069
NC_000962.3	4160069	4160189
NC_000962.3	4160189	4160309
NC_000962.3	4160309	4160429
NC_000962.3	4160429	4160549
NC_000962.3	4160550	4160670
NC_000962.3	4160670	4160790
NC_000962.3	4160790	4160910
NC_000962.3	4160910	4161030
NC_000962.3	4161030	4161150
NC_000962.3	4161149	4161269
NC_000962.3	4161269	4161389
NC_000962.3	4161389	4161509
NC_000962.3	4161510	4161630
NC_000962.3	4161629	4161749
NC_000962.3	4161749	4161869
NC_000962.3	4161868	4161988
NC_000962.3	4161988	4162108
NC_000962.3	4162108	4162228
NC_000962.3	4162229	4162349
NC_000962.3	4162349	4162469
NC_000962.3	4162469	4162589
NC_000962.3	4162588	4162708
NC_000962.3	4162708	4162828
NC_000962.3	4162828	4162948
NC_000962.3	4162949	4163069
NC_000962.3	4163068	4163188
NC_000962.3	4163189	4163309
NC_000962.3	4163309	4163429
NC_000962.3	4163430	4163550
NC_000962.3	4163550	4163670
NC_000962.3	4163670	4163790
NC_000962.3	4163790	4163910
NC_000962.3	4163910	4164030
NC_000962.3	4164030	4164150
NC_000962.3	4164150	4164270
NC_000962.3	4164269	4164389
NC_000962.3	4164389	4164509
NC_000962.3	4164509	4164629
NC_000962.3	4164629	4164749
NC_000962.3	4164748	4164868
NC_000962.3	4164869	4164989
NC_000962.3	4164989	4165109
NC_000962.3	4165110	4165230
NC_000962.3	4165230	4165350
NC_000962.3	4165351	4165471
NC_000962.3	4165471	4165591
NC_000962.3	4165591	4165711
NC_000962.3	4165710	4165830
NC_000962.3	4165831	4165951
NC_000962.3	4165950	4166070
NC_000962.3	4166070	4166190
NC_000962.3	4166189	4166309
NC_000962.3	4166310	4166430
NC_000962.3	4166429	4166549
NC_000962.3	4166549	4166669
NC_000962.3	4166668	4166788
NC_000962.3	4166788	4166908
NC_000962.3	4166907	4167027
NC_000962.3	4167028	4167148
NC_000962.3	4167148	4167268
NC_000962.3	4167269	4167389
NC_000962.3	4167388	4167508
NC_000962.3	4167509	4167629
NC_000962.3	4167628	4167748
NC_000962.3	4167749	4167869
NC_000962.3	4167869	4167989
NC_000962.3	4167990	4168110
NC_000962.3	4168109	4168229
NC_000962.3	4168229	4168349
NC_000962.3	4168349	4168469
NC_000962.3	4168469	4168589
NC_000962.3	4168589	4168709
NC_000962.3	4168709	4168829
NC_000962.3	4168829	4168949
NC_000962.3	4168950	4169070
NC_000962.3	4169069	4169189
NC_000962.3	4169189	4169309
NC_000962.3	4169308	4169428
NC_000962.3	4169429	4169549
NC_000962.3	4169549	4169669
NC_000962.3	4169670	4169790
NC_000962.3	4169790	4169910
NC_000962.3	4169910	4170030
NC_000962.3	4170029	4170149
NC_000962.3	4170149	4170269
NC_000962.3	4170268	4170388
NC_000962.3	4170389	4170509
NC_000962.3	4170509	4170629
NC_000962.3	4170630	4170750
NC_000962.3	4170750	4170870
NC_000962.3	4170871	4170991
NC_000962.3	4170991	4171111
NC_000962.3	4171112	4171232
NC_000962.3	4171232	4171352
NC_000962.3	4171353	4171473
NC_000962.3	4171472	4171592
NC_000962.3	4171593	4171713
NC_000962.3	4171712	4171832
NC_000962.3	4171833	4171953
NC_000962.3	4171953	4172073
NC_000962.3	4172073	4172193
NC_000962.3	4172192	4172312
NC_000962.3	4172312	4172432
NC_000962.3	4172432	4172552
NC_000962.3	4172553	4172673
NC_000962.3	4172672	4172792
NC_000962.3	4172792	4172912
NC_000962.3	4172911	4173031
NC_000962.3	4173032	4173152
NC_000962.3	4173152	4173272
NC_000962.3	4173272	4173392
NC_000962.3	4173392	4173512
NC_000962.3	4173512	4173632
NC_000962.3	4173632	4173752
NC_000962.3	4173753	4173873
NC_000962.3	4173872	4173992
NC_000962.3	4173992	4174112
NC_000962.3	4174112	4174232
NC_000962.3	4174233	4174353
NC_000962.3	4174352	4174472
NC_000962.3	4174472	4174592
NC_000962.3	4174592	4174712
NC_000962.3	4174713	4174833
NC_000962.3	4174833	4174953
NC_000962.3	4174954	4175074
NC_000962.3	4175073	4175193
NC_000962.3	4175194	4175314
NC_000962.3	4175313	4175433
NC_000962.3	4175434	4175554
NC_000962.3	4175554	4175674
NC_000962.3	4175674	4175794
NC_000962.3	4175793	4175913
NC_000962.3	4175914	4176034
NC_000962.3	4176033	4176153
NC_000962.3	4176154	4176274
NC_000962.3	4176274	4176394
NC_000962.3	4176394	4176514
NC_000962.3	4176513	4176633
NC_000962.3	4176633	4176753
NC_000962.3	4176753	4176873
NC_000962.3	4176873	4176993
NC_000962.3	4176993	4177113
NC_000962.3	4177114	4177234
NC_000962.3	4177233	4177353
NC_000962.3	4177354	4177474
NC_000962.3	4177473	4177593
NC_000962.3	4177593	4177713
NC_000962.3	4177713	4177833
NC_000962.3	4177833	4177953
NC_000962.3	4177952	4178072
NC_000962.3	4178073	4178193
NC_000962.3	4178192	4178312
NC_000962.3	4178312	4178432
NC_000962.3	4178431	4178551
NC_000962.3	4178552	4178672
NC_000962.3	4178672	4178792
NC_000962.3	4178792	4178912
NC_000962.3	4178912	4179032
NC_000962.3	4179033	4179153
NC_000962.3	4179152	4179272
NC_000962.3	4179272	4179392
NC_000962.3	4179392	4179512
NC_000962.3	4179512	4179632
NC_000962.3	4179631	4179751
NC_000962.3	4179752	4179872
NC_000962.3	4179872	4179992
NC_000962.3	4179993	4180113
NC_000962.3	4180112	4180232
NC_000962.3	4180233	4180353
NC_000962.3	4180353	4180473
NC_000962.3	4180474	4180594
NC_000962.3	4180593	4180713
NC_000962.3	4180713	4180833
NC_000962.3	4180833	4180953
NC_000962.3	4180954	4181074
NC_000962.3	4181073	4181193
NC_000962.3	4181194	4181314
NC_000962.3	4181314	4181434
NC_000962.3	4181435	4181555
NC_000962.3	4181554	4181674
NC_000962.3	4181674	4181794
NC_000962.3	4181794	4181914
NC_000962.3	4181914	4182034
NC_000962.3	4182033	4182153
NC_000962.3	4182154	4182274
NC_000962.3	4182273	4182393
NC_000962.3	4182393	4182513
NC_000962.3	4182512	4182632
NC_000962.3	4182632	4182752
NC_000962.3	4182751	4182871
NC_000962.3	4182871	4182991
NC_000962.3	4182990	4183110
NC_000962.3	4183111	4183231
NC_000962.3	4183230	4183350
NC_000962.3	4183350	4183470
NC_000962.3	4183469	4183589
NC_000962.3	4183589	4183709
NC_000962.3	4183708	4183828
NC_000962.3	4183828	4183948
NC_000962.3	4183948	4184068
NC_000962.3	4184069	4184189
NC_000962.3	4184188	4184308
NC_000962.3	4184309	4184429
NC_000962.3	4184429	4184549
NC_000962.3	4184550	4184670
NC_000962.3	4184670	4184790
NC_000962.3	4184791	4184911
NC_000962.3	4184910	4185030
NC_000962.3	4185030	4185150
NC_000962.3	4185149	4185269
NC_000962.3	4185270	4185390
NC_000962.3	4185389	4185509
NC_000962.3	4185510	4185630
NC_000962.3	4185630	4185750
NC_000962.3	4185750	4185870
NC_000962.3	4185869	4185989
NC_000962.3	4185989	4186109
NC_000962.3	4186108	4186228
NC_000962.3	4186229	4186349
NC_000962.3	4186349	4186469
NC_000962.3	4186470	4186590
NC_000962.3	4186590	4186710
NC_000962.3	4186710	4186830
NC_000962.3	4186830	4186950
NC_000962.3	4186951	4187071
NC_000962.3	4187071	4187191
NC_000962.3	4187191	4187311
NC_000962.3	4187310	4187430
NC_000962.3	4187430	4187550
NC_000962.3	4187549	4187669
NC_000962.3	4187670	4187790
NC_000962.3	4187789	4187909
NC_000962.3	4187910	4188030
NC_000962.3	4188030	4188150
NC_000962.3	4188150	4188270
NC_000962.3	4188269	4188389
NC_000962.3	4188390	4188510
NC_000962.3	4188509	4188629
NC_000962.3	4188629	4188749
NC_000962.3	4188749	4188869
NC_000962.3	4188869	4188989
NC_000962.3	4188988	4189108
NC_000962.3	4189109	4189229
NC_000962.3	4189228	4189348
NC_000962.3	4189349	4189469
NC_000962.3	4189469	4189589
NC_000962.3	4189589	4189709
NC_000962.3	4189709	4189829
NC_000962.3	4189829	4189949
NC_000962.3	4189949	4190069
NC_000962.3	4190070	4190190
NC_000962.3	4190190	4190310
NC_000962.3	4190310	4190430
NC_000962.3	4190430	4190550
NC_000962.3	4190551	4190671
NC_000962.3	4190671	4190791
NC_000962.3	4190791	4190911
NC_000962.3	4190911	4191031
NC_000962.3	4191031	4191151
NC_000962.3	4191151	4191271
NC_000962.3	4191272	4191392
NC_000962.3	4191391	4191511
NC_000962.3	4191511	4191631
NC_000962.3	4191630	4191750
NC_000962.3	4191750	4191870
NC_000962.3	4191869	4191989
NC_000962.3	4191989	4192109
NC_000962.3	4192109	4192229
NC_000962.3	4192230	4192350
NC_000962.3	4192350	4192470
NC_000962.3	4192470	4192590
NC_000962.3	4192589	4192709
NC_000962.3	4192709	4192829
NC_000962.3	4192829	4192949
NC_000962.3	4192949	4193069
NC_000962.3	4193069	4193189
NC_000962.3	4193190	4193310
NC_000962.3	4193310	4193430
NC_000962.3	4193431	4193551
NC_000962.3	4193551	4193671
NC_000962.3	4193672	4193792
NC_000962.3	4193792	4193912
NC_000962.3	4193913	4194033
NC_000962.3	4194033	4194153
NC_000962.3	4194153	4194273
NC_000962.3	4194273	4194393
NC_000962.3	4194393	4194513
NC_000962.3	4194513	4194633
NC_000962.3	4194634	4194754
NC_000962.3	4194753	4194873
NC_000962.3	4194874	4194994
NC_000962.3	4194994	4195114
NC_000962.3	4195114	4195234
NC_000962.3	4195234	4195354
NC_000962.3	4195354	4195474
NC_000962.3	4195473	4195593
NC_000962.3	4195593	4195713
NC_000962.3	4195712	4195832
NC_000962.3	4195832	4195952
NC_000962.3	4195952	4196072
NC_000962.3	4196072	4196192
NC_000962.3	4196191	4196311
NC_000962.3	4196311	4196431
NC_000962.3	4196430	4196550
NC_000962.3	4196551	4196671
NC_000962.3	4196670	4196790
NC_000962.3	4196790	4196910
NC_000962.3	4196909	4197029
NC_000962.3	4197030	4197150
NC_000962.3	4197150	4197270
NC_000962.3	4197270	4197390
NC_000962.3	4197390	4197510
NC_000962.3	4197510	4197630
NC_000962.3	4197629	4197749
NC_000962.3	4197750	4197870
NC_000962.3	4197869	4197989
NC_000962.3	4197989	4198109
NC_000962.3	4198109	4198229
NC_000962.3	4198230	4198350
NC_000962.3	4198350	4198470
NC_000962.3	4198471	4198591
NC_000962.3	4198590	4198710
NC_000962.3	4198711	4198831
NC_000962.3	4198831	4198951
NC_000962.3	4198952	4199072
NC_000962.3	4199071	4199191
NC_000962.3	4199192	4199312
NC_000962.3	4199312	4199432
NC_000962.3	4199432	4199552
NC_000962.3	4199552	4199672
NC_000962.3	4199672	4199792
NC_000962.3	4199791	4199911
NC_000962.3	4199912	4200032
NC_000962.3	4200032	4200152
NC_000962.3	4200153	4200273
NC_000962.3	4200272	4200392
NC_000962.3	4200392	4200512
NC_000962.3	4200512	4200632
NC_000962.3	4200632	4200752
NC_000962.3	4200751	4200871
NC_000962.3	4200871	4200991
NC_000962.3	4200991	4201111
NC_000962.3	4201112	4201232
NC_000962.3	4201231	4201351
NC_000962.3	4201352	4201472
NC_000962.3	4201471	4201591
NC_000962.3	4201591	4201711
NC_000962.3	4201710	4201830
NC_000962.3	4201831	4201951
NC_000962.3	4201950	4202070
NC_000962.3	4202070	4202190
NC_000962.3	4202190	4202310
NC_000962.3	4202310	4202430
NC_000962.3	4202429	4202549
NC_000962.3	4202549	4202669
NC_000962.3	4202668	4202788
NC_000962.3	4202789	4202909
NC_000962.3	4202908	4203028
NC_000962.3	4203029	4203149
NC_000962.3	4203148	4203268
NC_000962.3	4203268	4203388
NC_000962.3	4203388	4203508
NC_000962.3	4203508	4203628
NC_000962.3	4203627	4203747
NC_000962.3	4203748	4203868
NC_000962.3	4203867	4203987
NC_000962.3	4203987	4204107
NC_000962.3	4204106	4204226
NC_000962.3	4204226	4204346
NC_000962.3	4204346	4204466
NC_000962.3	4204467	4204587
NC_000962.3	4204586	4204706
NC_000962.3	4204706	4204826
NC_000962.3	4204826	4204946
NC_000962.3	4204946	4205066
NC_000962.3	4205065	4205185
NC_000962.3	4205185	4205305
NC_000962.3	4205304	4205424
NC_000962.3	4205424	4205544
NC_000962.3	4205543	4205663
NC_000962.3	4205664	4205784
NC_000962.3	4205784	4205904
NC_000962.3	4205904	4206024
NC_000962.3	4206023	4206143
NC_000962.3	4206144	4206264
NC_000962.3	4206264	4206384
NC_000962.3	4206384	4206504
NC_000962.3	4206504	4206624
NC_000962.3	4206625	4206745
NC_000962.3	4206744	4206864
NC_000962.3	4206865	4206985
NC_000962.3	4206984	4207104
NC_000962.3	4207105	4207225
NC_000962.3	4207225	4207345
NC_000962.3	4207346	4207466
NC_000962.3	4207466	4207586
NC_000962.3	4207587	4207707
NC_000962.3	4207706	4207826
NC_000962.3	4207827	4207947
NC_000962.3	4207947	4208067
NC_000962.3	4208067	4208187
NC_000962.3	4208186	4208306
NC_000962.3	4208307	4208427
NC_000962.3	4208427	4208547
NC_000962.3	4208548	4208668
NC_000962.3	4208668	4208788
NC_000962.3	4208789	4208909
NC_000962.3	4208909	4209029
NC_000962.3	4209029	4209149
NC_000962.3	4209149	4209269
NC_000962.3	4209270	4209390
NC_000962.3	4209390	4209510
NC_000962.3	4209511	4209631
NC_000962.3	4209631	4209751
NC_000962.3	4209752	4209872
NC_000962.3	4209872	4209992
NC_000962.3	4209993	4210113
NC_000962.3	4210112	4210232
NC_000962.3	4210232	4210352
NC_000962.3	4210352	4210472
NC_000962.3	4210472	4210592
NC_000962.3	4210592	4210712
NC_000962.3	4210712	4210832
NC_000962.3	4210832	4210952
NC_000962.3	4210952	4211072
NC_000962.3	4211071	4211191
NC_000962.3	4211191	4211311
NC_000962.3	4211311	4211431
NC_000962.3	4211431	4211551
NC_000962.3	4211550	4211670
NC_000962.3	4211671	4211791
NC_000962.3	4211791	4211911
NC_000962.3	4211912	4212032
NC_000962.3	4212032	4212152
NC_000962.3	4212152	4212272
NC_000962.3	4212271	4212391
NC_000962.3	4212392	4212512
NC_000962.3	4212511	4212631
NC_000962.3	4212631	4212751
NC_000962.3	4212750	4212870
NC_000962.3	4212870	4212990
NC_000962.3	4212989	4213109
NC_000962.3	4213110	4213230
NC_000962.3	4213229	4213349
NC_000962.3	4213350	4213470
NC_000962.3	4213469	4213589
NC_000962.3	4213590	4213710
NC_000962.3	4213710	4213830
NC_000962.3	4213830	4213950
NC_000962.3	4213949	4214069
NC_000962.3	4214070	4214190
NC_000962.3	4214190	4214310
NC_000962.3	4214310	4214430
NC_000962.3	4214430	4214550
NC_000962.3	4214550	4214670
NC_000962.3	4214670	4214790
NC_000962.3	4214791	4214911
NC_000962.3	4214910	4215030
NC_000962.3	4215031	4215151
NC_000962.3	4215150	4215270
NC_000962.3	4215271	4215391
NC_000962.3	4215390	4215510
NC_000962.3	4215511	4215631
NC_000962.3	4215630	4215750
NC_000962.3	4215750	4215870
NC_000962.3	4215870	4215990
NC_000962.3	4215990	4216110
NC_000962.3	4216110	4216230
NC_000962.3	4216231	4216351
NC_000962.3	4216350	4216470
NC_000962.3	4216471	4216591
NC_000962.3	4216590	4216710
NC_000962.3	4216711	4216831
NC_000962.3	4216830	4216950
NC_000962.3	4216951	4217071
NC_000962.3	4217071	4217191
NC_000962.3	4217192	4217312
NC_000962.3	4217311	4217431
NC_000962.3	4217432	4217552
NC_000962.3	4217552	4217672
NC_000962.3	4217673	4217793
NC_000962.3	4217793	4217913
NC_000962.3	4217913	4218033
NC_000962.3	4218032	4218152
NC_000962.3	4218152	4218272
NC_000962.3	4218271	4218391
NC_000962.3	4218391	4218511
NC_000962.3	4218511	4218631
NC_000962.3	4218631	4218751
NC_000962.3	4218751	4218871
NC_000962.3	4218871	4218991
NC_000962.3	4218990	4219110
NC_000962.3	4219111	4219231
NC_000962.3	4219231	4219351
NC_000962.3	4219351	4219471
NC_000962.3	4219470	4219590
NC_000962.3	4219591	4219711
NC_000962.3	4219711	4219831
NC_000962.3	4219832	4219952
NC_000962.3	4219952	4220072
NC_000962.3	4220073	4220193
NC_000962.3	4220192	4220312
NC_000962.3	4220313	4220433
NC_000962.3	4220432	4220552
NC_000962.3	4220553	4220673
NC_000962.3	4220672	4220792
NC_000962.3	4220793	4220913
NC_000962.3	4220913	4221033
NC_000962.3	4221033	4221153
NC_000962.3	4221152	4221272
NC_000962.3	4221272	4221392
NC_000962.3	4221392	4221512
NC_000962.3	4221512	4221632
NC_000962.3	4221632	4221752
NC_000962.3	4221752	4221872
NC_000962.3	4221871	4221991
NC_000962.3	4221991	4222111
NC_000962.3	4222110	4222230
NC_000962.3	4222230	4222350
NC_000962.3	4222349	4222469
NC_000962.3	4222469	4222589
NC_000962.3	4222588	4222708
NC_000962.3	4222708	4222828
NC_000962.3	4222827	4222947
NC_000962.3	4222947	4223067
NC_000962.3	4223066	4223186
NC_000962.3	4223187	4223307
NC_000962.3	4223307	4223427
NC_000962.3	4223428	4223548
NC_000962.3	4223548	4223668
NC_000962.3	4223668	4223788
NC_000962.3	4223788	4223908
NC_000962.3	4223908	4224028
NC_000962.3	4224028	4224148
NC_000962.3	4224149	4224269
NC_000962.3	4224268	4224388
NC_000962.3	4224389	4224509
NC_000962.3	4224508	4224628
NC_000962.3	4224629	4224749
NC_000962.3	4224748	4224868
NC_000962.3	4224869	4224989
NC_000962.3	4224988	4225108
NC_000962.3	4225108	4225228
NC_000962.3	4225228	4225348
NC_000962.3	4225349	4225469
NC_000962.3	4225468	4225588
NC_000962.3	4225588	4225708
NC_000962.3	4225708	4225828
NC_000962.3	4225828	4225948
NC_000962.3	4225947	4226067
NC_000962.3	4226068	4226188
NC_000962.3	4226187	4226307
NC_000962.3	4226308	4226428
NC_000962.3	4226427	4226547
NC_000962.3	4226547	4226667
NC_000962.3	4226666	4226786
NC_000962.3	4226786	4226906
NC_000962.3	4226905	4227025
NC_000962.3	4227026	4227146
NC_000962.3	4227145	4227265
NC_000962.3	4227265	4227385
NC_000962.3	4227385	4227505
NC_000962.3	4227505	4227625
NC_000962.3	4227625	4227745
NC_000962.3	4227746	4227866
NC_000962.3	4227866	4227986
NC_000962.3	4227986	4228106
NC_000962.3	4228105	4228225
NC_000962.3	4228225	4228345
NC_000962.3	4228344	4228464
NC_000962.3	4228464	4228584
NC_000962.3	4228584	4228704
NC_000962.3	4228704	4228824
NC_000962.3	4228823	4228943
NC_000962.3	4228944	4229064
NC_000962.3	4229063	4229183
NC_000962.3	4229184	4229304
NC_000962.3	4229304	4229424
NC_000962.3	4229424	4229544
NC_000962.3	4229543	4229663
NC_000962.3	4229663	4229783
NC_000962.3	4229782	4229902
NC_000962.3	4229903	4230023
NC_000962.3	4230023	4230143
NC_000962.3	4230143	4230263
NC_000962.3	4230263	4230383
NC_000962.3	4230383	4230503
NC_000962.3	4230502	4230622
NC_000962.3	4230623	4230743
NC_000962.3	4230743	4230863
NC_000962.3	4230863	4230983
NC_000962.3	4230983	4231103
NC_000962.3	4231104	4231224
NC_000962.3	4231224	4231344
NC_000962.3	4231345	4231465
NC_000962.3	4231464	4231584
NC_000962.3	4231585	4231705
NC_000962.3	4231704	4231824
NC_000962.3	4231824	4231944
NC_000962.3	4231943	4232063
NC_000962.3	4232063	4232183
NC_000962.3	4232182	4232302
NC_000962.3	4232302	4232422
NC_000962.3	4232422	4232542
NC_000962.3	4232543	4232663
NC_000962.3	4232663	4232783
NC_000962.3	4232783	4232903
NC_000962.3	4232903	4233023
NC_000962.3	4233024	4233144
NC_000962.3	4233143	4233263
NC_000962.3	4233263	4233383
NC_000962.3	4233382	4233502
NC_000962.3	4233503	4233623
NC_000962.3	4233622	4233742
NC_000962.3	4233743	4233863
NC_000962.3	4233863	4233983
NC_000962.3	4233984	4234104
NC_000962.3	4234104	4234224
NC_000962.3	4234225	4234345
NC_000962.3	4234345	4234465
NC_000962.3	4234465	4234585
NC_000962.3	4234584	4234704
NC_000962.3	4234704	4234824
NC_000962.3	4234824	4234944
NC_000962.3	4234945	4235065
NC_000962.3	4235064	4235184
NC_000962.3	4235184	4235304
NC_000962.3	4235304	4235424
NC_000962.3	4235425	4235545
NC_000962.3	4235545	4235665
NC_000962.3	4235666	4235786
NC_000962.3	4235786	4235906
NC_000962.3	4235906	4236026
NC_000962.3	4236026	4236146
NC_000962.3	4236147	4236267
NC_000962.3	4236266	4236386
NC_000962.3	4236386	4236506
NC_000962.3	4236505	4236625
NC_000962.3	4236626	4236746
NC_000962.3	4236746	4236866
NC_000962.3	4236867	4236987
NC_000962.3	4236986	4237106
NC_000962.3	4237106	4237226
NC_000962.3	4237225	4237345
NC_000962.3	4237346	4237466
NC_000962.3	4237466	4237586
NC_000962.3	4237586	4237706
NC_000962.3	4237706	4237826
NC_000962.3	4237826	4237946
NC_000962.3	4237945	4238065
NC_000962.3	4238066	4238186
NC_000962.3	4238185	4238305
NC_000962.3	4238306	4238426
NC_000962.3	4238425	4238545
NC_000962.3	4238546	4238666
NC_000962.3	4238666	4238786
NC_000962.3	4238786	4238906
NC_000962.3	4238905	4239025
NC_000962.3	4239026	4239146
NC_000962.3	4239146	4239266
NC_000962.3	4239266	4239386
NC_000962.3	4239385	4239505
NC_000962.3	4239506	4239626
NC_000962.3	4239625	4239745
NC_000962.3	4239745	4239865
NC_000962.3	4239864	4239984
NC_000962.3	4239985	4240105
NC_000962.3	4240104	4240224
NC_000962.3	4240224	4240344
NC_000962.3	4240343	4240463
NC_000962.3	4240463	4240583
NC_000962.3	4240583	4240703
NC_000962.3	4240704	4240824
NC_000962.3	4240823	4240943
NC_000962.3	4240943	4241063
NC_000962.3	4241063	4241183
NC_000962.3	4241184	4241304
NC_000962.3	4241303	4241423
NC_000962.3	4241424	4241544
NC_000962.3	4241544	4241664
NC_000962.3	4241664	4241784
NC_000962.3	4241784	4241904
NC_000962.3	4241905	4242025
NC_000962.3	4242025	4242145
NC_000962.3	4242145	4242265
NC_000962.3	4242265	4242385
NC_000962.3	4242386	4242506
NC_000962.3	4242505	4242625
NC_000962.3	4242625	4242745
NC_000962.3	4242745	4242865
NC_000962.3	4242866	4242986
NC_000962.3	4242986	4243106
NC_000962.3	4243106	4243226
NC_000962.3	4243225	4243345
NC_000962.3	4243345	4243465
NC_000962.3	4243465	4243585
NC_000962.3	4243586	4243706
NC_000962.3	4243706	4243826
NC_000962.3	4243827	4243947
NC_000962.3	4243946	4244066
NC_000962.3	4244066	4244186
NC_000962.3	4244186	4244306
NC_000962.3	4244306	4244426
NC_000962.3	4244425	4244545
NC_000962.3	4244546	4244666
NC_000962.3	4244665	4244785
NC_000962.3	4244785	4244905
NC_000962.3	4244904	4245024
NC_000962.3	4245024	4245144
NC_000962.3	4245144	4245264
NC_000962.3	4245265	4245385
NC_000962.3	4245385	4245505
NC_000962.3	4245506	4245626
NC_000962.3	4245625	4245745
NC_000962.3	4245745	4245865
NC_000962.3	4245864	4245984
NC_000962.3	4245984	4246104
NC_000962.3	4246104	4246224
NC_000962.3	4246224	4246344
NC_000962.3	4246343	4246463
NC_000962.3	4246463	4246583
NC_000962.3	4246582	4246702
NC_000962.3	4246702	4246822
NC_000962.3	4246821	4246941
NC_000962.3	4246942	4247062
NC_000962.3	4247061	4247181
NC_000962.3	4247181	4247301
NC_000962.3	4247300	4247420
NC_000962.3	4247420	4247540
NC_000962.3	4247539	4247659
NC_000962.3	4247660	4247780
NC_000962.3	4247780	4247900
NC_000962.3	4247900	4248020
NC_000962.3	4248020	4248140
NC_000962.3	4248141	4248261
NC_000962.3	4248260	4248380
NC_000962.3	4248381	4248501
NC_000962.3	4248500	4248620
NC_000962.3	4248621	4248741
NC_000962.3	4248740	4248860
NC_000962.3	4248861	4248981
NC_000962.3	4248980	4249100
NC_000962.3	4249100	4249220
NC_000962.3	4249219	4249339
NC_000962.3	4249340	4249460
NC_000962.3	4249460	4249580
NC_000962.3	4249580	4249700
NC_000962.3	4249700	4249820
NC_000962.3	4249820	4249940
NC_000962.3	4249939	4250059
NC_000962.3	4250059	4250179
NC_000962.3	4250179	4250299
NC_000962.3	4250299	4250419
NC_000962.3	4250419	4250539
NC_000962.3	4250540	4250660
NC_000962.3	4250659	4250779
NC_000962.3	4250779	4250899
NC_000962.3	4250898	4251018
NC_000962.3	4251019	4251139
NC_000962.3	4251139	4251259
NC_000962.3	4251260	4251380
NC_000962.3	4251379	4251499
NC_000962.3	4251499	4251619
NC_000962.3	4251619	4251739
NC_000962.3	4251740	4251860
NC_000962.3	4251860	4251980
NC_000962.3	4251980	4252100
NC_000962.3	4252099	4252219
NC_000962.3	4252219	4252339
NC_000962.3	4252339	4252459
NC_000962.3	4252460	4252580
NC_000962.3	4252579	4252699
NC_000962.3	4252699	4252819
NC_000962.3	4252818	4252938
NC_000962.3	4252938	4253058
NC_000962.3	4253058	4253178
NC_000962.3	4253178	4253298
NC_000962.3	4253298	4253418
NC_000962.3	4253419	4253539
NC_000962.3	4253539	4253659
NC_000962.3	4253660	4253780
NC_000962.3	4253779	4253899
NC_000962.3	4253900	4254020
NC_000962.3	4254019	4254139
NC_000962.3	4254140	4254260
NC_000962.3	4254260	4254380
NC_000962.3	4254380	4254500
NC_000962.3	4254499	4254619
NC_000962.3	4254619	4254739
NC_000962.3	4254738	4254858
NC_000962.3	4254859	4254979
NC_000962.3	4254979	4255099
NC_000962.3	4255099	4255219
NC_000962.3	4255218	4255338
NC_000962.3	4255339	4255459
NC_000962.3	4255458	4255578
NC_000962.3	4255579	4255699
NC_000962.3	4255699	4255819
NC_000962.3	4255819	4255939
NC_000962.3	4255938	4256058
NC_000962.3	4256058	4256178
NC_000962.3	4256177	4256297
NC_000962.3	4256297	4256417
NC_000962.3	4256416	4256536
NC_000962.3	4256536	4256656
NC_000962.3	4256656	4256776
NC_000962.3	4256776	4256896
NC_000962.3	4256896	4257016
NC_000962.3	4257016	4257136
NC_000962.3	4257135	4257255
NC_000962.3	4257255	4257375
NC_000962.3	4257375	4257495
NC_000962.3	4257495	4257615
NC_000962.3	4257614	4257734
NC_000962.3	4257735	4257855
NC_000962.3	4257855	4257975
NC_000962.3	4257976	4258096
NC_000962.3	4258095	4258215
NC_000962.3	4258215	4258335
NC_000962.3	4258334	4258454
NC_000962.3	4258454	4258574
NC_000962.3	4258573	4258693
NC_000962.3	4258694	4258814
NC_000962.3	4258813	4258933
NC_000962.3	4258934	4259054
NC_000962.3	4259053	4259173
NC_000962.3	4259174	4259294
NC_000962.3	4259293	4259413
NC_000962.3	4259413	4259533
NC_000962.3	4259533	4259653
NC_000962.3	4259653	4259773
NC_000962.3	4259773	4259893
NC_000962.3	4259893	4260013
NC_000962.3	4260013	4260133
NC_000962.3	4260134	4260254
NC_000962.3	4260253	4260373
NC_000962.3	4260373	4260493
NC_000962.3	4260492	4260612
NC_000962.3	4260613	4260733
NC_000962.3	4260733	4260853
NC_000962.3	4260853	4260973
NC_000962.3	4260973	4261093
NC_000962.3	4261093	4261213
NC_000962.3	4261213	4261333
NC_000962.3	4261334	4261454
NC_000962.3	4261453	4261573
NC_000962.3	4261574	4261694
NC_000962.3	4261693	4261813
NC_000962.3	4261814	4261934
NC_000962.3	4261933	4262053
NC_000962.3	4262054	4262174
NC_000962.3	4262173	4262293
NC_000962.3	4262293	4262413
NC_000962.3	4262413	4262533
NC_000962.3	4262533	4262653
NC_000962.3	4262652	4262772
NC_000962.3	4262773	4262893
NC_000962.3	4262892	4263012
NC_000962.3	4263012	4263132
NC_000962.3	4263131	4263251
NC_000962.3	4263251	4263371
NC_000962.3	4263371	4263491
NC_000962.3	4263491	4263611
NC_000962.3	4263611	4263731
NC_000962.3	4263731	4263851
NC_000962.3	4263850	4263970
NC_000962.3	4263970	4264090
NC_000962.3	4264089	4264209
NC_000962.3	4264209	4264329
NC_000962.3	4264329	4264449
NC_000962.3	4264449	4264569
NC_000962.3	4264568	4264688
NC_000962.3	4264688	4264808
NC_000962.3	4264808	4264928
NC_000962.3	4264928	4265048
NC_000962.3	4265047	4265167
NC_000962.3	4265167	4265287
NC_000962.3	4265287	4265407
NC_000962.3	4265408	4265528
NC_000962.3	4265528	4265648
NC_000962.3	4265649	4265769
NC_000962.3	4265768	4265888
NC_000962.3	4265889	4266009
NC_000962.3	4266009	4266129
NC_000962.3	4266129	4266249
NC_000962.3	4266249	4266369
NC_000962.3	4266369	4266489
NC_000962.3	4266488	4266608
NC_000962.3	4266609	4266729
NC_000962.3	4266729	4266849
NC_000962.3	4266850	4266970
NC_000962.3	4266969	4267089
NC_000962.3	4267090	4267210
NC_000962.3	4267209	4267329
NC_000962.3	4267330	4267450
NC_000962.3	4267450	4267570
NC_000962.3	4267571	4267691
NC_000962.3	4267691	4267811
NC_000962.3	4267811	4267931
NC_000962.3	4267931	4268051
NC_000962.3	4268052	4268172
NC_000962.3	4268171	4268291
NC_000962.3	4268291	4268411
NC_000962.3	4268411	4268531
NC_000962.3	4268531	4268651
NC_000962.3	4268651	4268771
NC_000962.3	4268771	4268891
NC_000962.3	4268890	4269010
NC_000962.3	4269011	4269131
NC_000962.3	4269130	4269250
NC_000962.3	4269250	4269370
NC_000962.3	4269370	4269490
NC_000962.3	4269491	4269611
NC_000962.3	4269611	4269731
NC_000962.3	4269732	4269852
NC_000962.3	4269852	4269972
NC_000962.3	4269972	4270092
NC_000962.3	4270092	4270212
NC_000962.3	4270212	4270332
NC_000962.3	4270332	4270452
NC_000962.3	4270452	4270572
NC_000962.3	4270571	4270691
NC_000962.3	4270691	4270811
NC_000962.3	4270810	4270930
NC_000962.3	4270930	4271050
NC_000962.3	4271050	4271170
NC_000962.3	4271170	4271290
NC_000962.3	4271290	4271410
NC_000962.3	4271410	4271530
NC_000962.3	4271529	4271649
NC_000962.3	4271649	4271769
NC_000962.3	4271768	4271888
NC_000962.3	4271888	4272008
NC_000962.3	4272008	4272128
NC_000962.3	4272128	4272248
NC_000962.3	4272248	4272368
NC_000962.3	4272368	4272488
NC_000962.3	4272488	4272608
NC_000962.3	4272609	4272729
NC_000962.3	4272729	4272849
NC_000962.3	4272849	4272969
NC_000962.3	4272968	4273088
NC_000962.3	4273088	4273208
NC_000962.3	4273208	4273328
NC_000962.3	4273328	4273448
NC_000962.3	4273447	4273567
NC_000962.3	4273568	4273688
NC_000962.3	4273687	4273807
NC_000962.3	4273808	4273928
NC_000962.3	4273927	4274047
NC_000962.3	4274048	4274168
NC_000962.3	4274167	4274287
NC_000962.3	4274287	4274407
NC_000962.3	4274406	4274526
NC_000962.3	4274527	4274647
NC_000962.3	4274647	4274767
NC_000962.3	4274768	4274888
NC_000962.3	4274888	4275008
NC_000962.3	4275008	4275128
NC_000962.3	4275128	4275248
NC_000962.3	4275248	4275368
NC_000962.3	4275367	4275487
NC_000962.3	4275488	4275608
NC_000962.3	4275607	4275727
NC_000962.3	4275727	4275847
NC_000962.3	4275847	4275967
NC_000962.3	4275968	4276088
NC_000962.3	4276087	4276207
NC_000962.3	4276207	4276327
NC_000962.3	4276327	4276447
NC_000962.3	4276448	4276568
NC_000962.3	4276567	4276687
NC_000962.3	4276687	4276807
NC_000962.3	4276806	4276926
NC_000962.3	4276926	4277046
NC_000962.3	4277046	4277166
NC_000962.3	4277167	4277287
NC_000962.3	4277286	4277406
NC_000962.3	4277406	4277526
NC_000962.3	4277525	4277645
NC_000962.3	4277646	4277766
NC_000962.3	4277766	4277886
NC_000962.3	4277887	4278007
NC_000962.3	4278006	4278126
NC_000962.3	4278126	4278246
NC_000962.3	4278246	4278366
NC_000962.3	4278366	4278486
NC_000962.3	4278486	4278606
NC_000962.3	4278606	4278726
NC_000962.3	4278726	4278846
NC_000962.3	4278847	4278967
NC_000962.3	4278966	4279086
NC_000962.3	4279087	4279207
NC_000962.3	4279206	4279326
NC_000962.3	4279326	4279446
NC_000962.3	4279446	4279566
NC_000962.3	4279567	4279687
NC_000962.3	4279686	4279806
NC_000962.3	4279806	4279926
NC_000962.3	4279926	4280046
NC_000962.3	4280047	4280167
NC_000962.3	4280167	4280287
NC_000962.3	4280287	4280407
NC_000962.3	4280406	4280526
NC_000962.3	4280527	4280647
NC_000962.3	4280646	4280766
NC_000962.3	4280766	4280886
NC_000962.3	4280885	4281005
NC_000962.3	4281005	4281125
NC_000962.3	4281124	4281244
NC_000962.3	4281244	4281364
NC_000962.3	4281364	4281484
NC_000962.3	4281485	4281605
NC_000962.3	4281605	4281725
NC_000962.3	4281726	4281846
NC_000962.3	4281845	4281965
NC_000962.3	4281965	4282085
NC_000962.3	4282084	4282204
NC_000962.3	4282205	4282325
NC_000962.3	4282324	4282444
NC_000962.3	4282445	4282565
NC_000962.3	4282565	4282685
NC_000962.3	4282685	4282805
NC_000962.3	4282805	4282925
NC_000962.3	4282926	4283046
NC_000962.3	4283045	4283165
NC_000962.3	4283166	4283286
NC_000962.3	4283285	4283405
NC_000962.3	4283405	4283525
NC_000962.3	4283524	4283644
NC_000962.3	4283644	4283764
NC_000962.3	4283763	4283883
NC_000962.3	4283883	4284003
NC_000962.3	4284003	4284123
NC_000962.3	4284124	4284244
NC_000962.3	4284243	4284363
NC_000962.3	4284364	4284484
NC_000962.3	4284483	4284603
NC_000962.3	4284604	4284724
NC_000962.3	4284724	4284844
NC_000962.3	4284844	4284964
NC_000962.3	4284964	4285084
NC_000962.3	4285085	4285205
NC_000962.3	4285204	4285324
NC_000962.3	4285325	4285445
NC_000962.3	4285444	4285564
NC_000962.3	4285564	4285684
NC_000962.3	4285684	4285804
NC_000962.3	4285805	4285925
NC_000962.3	4285925	4286045
NC_000962.3	4286045	4286165
NC_000962.3	4286164	4286284
NC_000962.3	4286284	4286404
NC_000962.3	4286403	4286523
NC_000962.3	4286523	4286643
NC_000962.3	4286642	4286762
NC_000962.3	4286762	4286882
NC_000962.3	4286882	4287002
NC_000962.3	4287002	4287122
NC_000962.3	4287122	4287242
NC_000962.3	4287242	4287362
NC_000962.3	4287362	4287482
NC_000962.3	4287482	4287602
NC_000962.3	4287602	4287722
NC_000962.3	4287722	4287842
NC_000962.3	4287842	4287962
NC_000962.3	4287963	4288083
NC_000962.3	4288082	4288202
NC_000962.3	4288203	4288323
NC_000962.3	4288323	4288443
NC_000962.3	4288444	4288564
NC_000962.3	4288563	4288683
NC_000962.3	4288684	4288804
NC_000962.3	4288804	4288924
NC_000962.3	4288925	4289045
NC_000962.3	4289045	4289165
NC_000962.3	4289166	4289286
NC_000962.3	4289285	4289405
NC_000962.3	4289406	4289526
NC_000962.3	4289525	4289645
NC_000962.3	4289645	4289765
NC_000962.3	4289765	4289885
NC_000962.3	4289885	4290005
NC_000962.3	4290005	4290125
NC_000962.3	4290125	4290245
NC_000962.3	4290245	4290365
NC_000962.3	4290366	4290486
NC_000962.3	4290485	4290605
NC_000962.3	4290606	4290726
NC_000962.3	4290726	4290846
NC_000962.3	4290847	4290967
NC_000962.3	4290967	4291087
NC_000962.3	4291088	4291208
NC_000962.3	4291208	4291328
NC_000962.3	4291328	4291448
NC_000962.3	4291448	4291568
NC_000962.3	4291569	4291689
NC_000962.3	4291689	4291809
NC_000962.3	4291810	4291930
NC_000962.3	4291929	4292049
NC_000962.3	4292049	4292169
NC_000962.3	4292168	4292288
NC_000962.3	4292288	4292408
NC_000962.3	4292407	4292527
NC_000962.3	4292528	4292648
NC_000962.3	4292647	4292767
NC_000962.3	4292768	4292888
NC_000962.3	4292887	4293007
NC_000962.3	4293008	4293128
NC_000962.3	4293128	4293248
NC_000962.3	4293248	4293368
NC_000962.3	4293367	4293487
NC_000962.3	4293487	4293607
NC_000962.3	4293606	4293726
NC_000962.3	4293726	4293846
NC_000962.3	4293845	4293965
NC_000962.3	4293965	4294085
NC_000962.3	4294084	4294204
NC_000962.3	4294205	4294325
NC_000962.3	4294325	4294445
NC_000962.3	4294446	4294566
NC_000962.3	4294565	4294685
NC_000962.3	4294685	4294805
NC_000962.3	4294805	4294925
NC_000962.3	4294926	4295046
NC_000962.3	4295046	4295166
NC_000962.3	4295167	4295287
NC_000962.3	4295286	4295406
NC_000962.3	4295407	4295527
NC_000962.3	4295527	4295647
NC_000962.3	4295647	4295767
NC_000962.3	4295767	4295887
NC_000962.3	4295888	4296008
NC_000962.3	4296008	4296128
NC_000962.3	4296128	4296248
NC_000962.3	4296247	4296367
NC_000962.3	4296367	4296487
NC_000962.3	4296487	4296607
NC_000962.3	4296607	4296727
NC_000962.3	4296726	4296846
NC_000962.3	4296846	4296966
NC_000962.3	4296966	4297086
NC_000962.3	4297087	4297207
NC_000962.3	4297207	4297327
NC_000962.3	4297327	4297447
NC_000962.3	4297446	4297566
NC_000962.3	4297566	4297686
NC_000962.3	4297685	4297805
NC_000962.3	4297805	4297925
NC_000962.3	4297924	4298044
NC_000962.3	4298045	4298165
NC_000962.3	4298164	4298284
NC_000962.3	4298284	4298404
NC_000962.3	4298404	4298524
NC_000962.3	4298524	4298644
NC_000962.3	4298644	4298764
NC_000962.3	4298764	4298884
NC_000962.3	4298883	4299003
NC_000962.3	4299003	4299123
NC_000962.3	4299122	4299242
NC_000962.3	4299243	4299363
NC_000962.3	4299363	4299483
NC_000962.3	4299484	4299604
NC_000962.3	4299603	4299723
NC_000962.3	4299723	4299843
NC_000962.3	4299842	4299962
NC_000962.3	4299962	4300082
NC_000962.3	4300082	4300202
NC_000962.3	4300202	4300322
NC_000962.3	4300321	4300441
NC_000962.3	4300442	4300562
NC_000962.3	4300561	4300681
NC_000962.3	4300682	4300802
NC_000962.3	4300802	4300922
NC_000962.3	4300923	4301043
NC_000962.3	4301042	4301162
NC_000962.3	4301163	4301283
NC_000962.3	4301283	4301403
NC_000962.3	4301403	4301523
NC_000962.3	4301522	4301642
NC_000962.3	4301643	4301763
NC_000962.3	4301763	4301883
NC_000962.3	4301884	4302004
NC_000962.3	4302004	4302124
NC_000962.3	4302125	4302245
NC_000962.3	4302244	4302364
NC_000962.3	4302364	4302484
NC_000962.3	4302483	4302603
NC_000962.3	4302603	4302723
NC_000962.3	4302723	4302843
NC_000962.3	4302843	4302963
NC_000962.3	4302962	4303082
NC_000962.3	4303083	4303203
NC_000962.3	4303202	4303322
NC_000962.3	4303322	4303442
NC_000962.3	4303442	4303562
NC_000962.3	4303563	4303683
NC_000962.3	4303683	4303803
NC_000962.3	4303804	4303924
NC_000962.3	4303923	4304043
NC_000962.3	4304044	4304164
NC_000962.3	4304164	4304284
NC_000962.3	4304285	4304405
NC_000962.3	4304405	4304525
NC_000962.3	4304525	4304645
NC_000962.3	4304645	4304765
NC_000962.3	4304765	4304885
NC_000962.3	4304885	4305005
NC_000962.3	4305006	4305126
NC_000962.3	4305126	4305246
NC_000962.3	4305246	4305366
NC_000962.3	4305365	4305485
NC_000962.3	4305486	4305606
NC_000962.3	4305605	4305725
NC_000962.3	4305725	4305845
NC_000962.3	4305844	4305964
NC_000962.3	4305964	4306084
NC_000962.3	4306084	4306204
NC_000962.3	4306204	4306324
NC_000962.3	4306324	4306444
NC_000962.3	4306445	4306565
NC_000962.3	4306564	4306684
NC_000962.3	4306685	4306805
NC_000962.3	4306804	4306924
NC_000962.3	4306924	4307044
NC_000962.3	4307043	4307163
NC_000962.3	4307163	4307283
NC_000962.3	4307283	4307403
NC_000962.3	4307404	4307524
NC_000962.3	4307523	4307643
NC_000962.3	4307644	4307764
NC_000962.3	4307763	4307883
NC_000962.3	4307883	4308003
NC_000962.3	4308003	4308123
NC_000962.3	4308123	4308243
NC_000962.3	4308242	4308362
NC_000962.3	4308362	4308482
NC_000962.3	4308482	4308602
NC_000962.3	4308603	4308723
NC_000962.3	4308722	4308842
NC_000962.3	4308843	4308963
NC_000962.3	4308962	4309082
NC_000962.3	4309083	4309203
NC_000962.3	4309203	4309323
NC_000962.3	4309324	4309444
NC_000962.3	4309443	4309563
NC_000962.3	4309564	4309684
NC_000962.3	4309684	4309804
NC_000962.3	4309804	4309924
NC_000962.3	4309923	4310043
NC_000962.3	4310043	4310163
NC_000962.3	4310163	4310283
NC_000962.3	4310284	4310404
NC_000962.3	4310404	4310524
NC_000962.3	4310525	4310645
NC_000962.3	4310645	4310765
NC_000962.3	4310765	4310885
NC_000962.3	4310885	4311005
NC_000962.3	4311005	4311125
NC_000962.3	4311124	4311244
NC_000962.3	4311244	4311364
NC_000962.3	4311363	4311483
NC_000962.3	4311483	4311603
NC_000962.3	4311602	4311722
NC_000962.3	4311723	4311843
NC_000962.3	4311842	4311962
NC_000962.3	4311963	4312083
NC_000962.3	4312083	4312203
NC_000962.3	4312204	4312324
NC_000962.3	4312323	4312443
NC_000962.3	4312444	4312564
NC_000962.3	4312563	4312683
NC_000962.3	4312683	4312803
NC_000962.3	4312803	4312923
NC_000962.3	4312924	4313044
NC_000962.3	4313043	4313163
NC_000962.3	4313164	4313284
NC_000962.3	4313284	4313404
NC_000962.3	4313404	4313524
NC_000962.3	4313523	4313643
NC_000962.3	4313643	4313763
NC_000962.3	4313763	4313883
NC_000962.3	4313883	4314003
NC_000962.3	4314002	4314122
NC_000962.3	4314122	4314242
NC_000962.3	4314242	4314362
NC_000962.3	4314363	4314483
NC_000962.3	4314483	4314603
NC_000962.3	4314603	4314723
NC_000962.3	4314722	4314842
NC_000962.3	4314843	4314963
NC_000962.3	4314963	4315083
NC_000962.3	4315083	4315203
NC_000962.3	4315203	4315323
NC_000962.3	4315323	4315443
NC_000962.3	4315443	4315563
NC_000962.3	4315563	4315683
NC_000962.3	4315683	4315803
NC_000962.3	4315804	4315924
NC_000962.3	4315924	4316044
NC_000962.3	4316044	4316164
NC_000962.3	4316163	4316283
NC_000962.3	4316283	4316403
NC_000962.3	4316403	4316523
NC_000962.3	4316524	4316644
NC_000962.3	4316644	4316764
NC_000962.3	4316765	4316885
NC_000962.3	4316884	4317004
NC_000962.3	4317005	4317125
NC_000962.3	4317125	4317245
NC_000962.3	4317245	4317365
NC_000962.3	4317365	4317485
NC_000962.3	4317485	4317605
NC_000962.3	4317604	4317724
NC_000962.3	4317724	4317844
NC_000962.3	4317843	4317963
NC_000962.3	4317964	4318084
NC_000962.3	4318084	4318204
NC_000962.3	4318205	4318325
NC_000962.3	4318324	4318444
NC_000962.3	4318445	4318565
NC_000962.3	4318565	4318685
NC_000962.3	4318685	4318805
NC_000962.3	4318804	4318924
NC_000962.3	4318924	4319044
NC_000962.3	4319044	4319164
NC_000962.3	4319164	4319284
NC_000962.3	4319283	4319403
NC_000962.3	4319403	4319523
NC_000962.3	4319522	4319642
NC_000962.3	4319643	4319763
NC_000962.3	4319762	4319882
NC_000962.3	4319883	4320003
NC_000962.3	4320003	4320123
NC_000962.3	4320124	4320244
NC_000962.3	4320244	4320364
NC_000962.3	4320365	4320485
NC_000962.3	4320485	4320605
NC_000962.3	4320605	4320725
NC_000962.3	4320724	4320844
NC_000962.3	4320845	4320965
NC_000962.3	4320964	4321084
NC_000962.3	4321084	4321204
NC_000962.3	4321203	4321323
NC_000962.3	4321324	4321444
NC_000962.3	4321444	4321564
NC_000962.3	4321564	4321684
NC_000962.3	4321683	4321803
NC_000962.3	4321803	4321923
NC_000962.3	4321923	4322043
NC_000962.3	4322044	4322164
NC_000962.3	4322164	4322284
NC_000962.3	4322285	4322405
NC_000962.3	4322404	4322524
NC_000962.3	4322524	4322644
NC_000962.3	4322644	4322764
NC_000962.3	4322764	4322884
NC_000962.3	4322883	4323003
NC_000962.3	4323004	4323124
NC_000962.3	4323124	4323244
NC_000962.3	4323244	4323364
NC_000962.3	4323364	4323484
NC_000962.3	4323484	4323604
NC_000962.3	4323604	4323724
NC_000962.3	4323724	4323844
NC_000962.3	4323844	4323964
NC_000962.3	4323964	4324084
NC_000962.3	4324084	4324204
NC_000962.3	4324204	4324324
NC_000962.3	4324324	4324444
NC_000962.3	4324444	4324564
NC_000962.3	4324564	4324684
NC_000962.3	4324684	4324804
NC_000962.3	4324803	4324923
NC_000962.3	4324923	4325043
NC_000962.3	4325043	4325163
NC_000962.3	4325164	4325284
NC_000962.3	4325283	4325403
NC_000962.3	4325404	4325524
NC_000962.3	4325524	4325644
NC_000962.3	4325645	4325765
NC_000962.3	4325765	4325885
NC_000962.3	4325886	4326006
NC_000962.3	4326006	4326126
NC_000962.3	4326126	4326246
NC_000962.3	4326246	4326366
NC_000962.3	4326366	4326486
NC_000962.3	4326486	4326606
NC_000962.3	4326607	4326727
NC_000962.3	4326727	4326847
NC_000962.3	4326848	4326968
NC_000962.3	4326967	4327087
NC_000962.3	4327087	4327207
NC_000962.3	4327206	4327326
NC_000962.3	4327326	4327446
NC_000962.3	4327445	4327565
NC_000962.3	4327565	4327685
NC_000962.3	4327684	4327804
NC_000962.3	4327804	4327924
NC_000962.3	4327924	4328044
NC_000962.3	4328044	4328164
NC_000962.3	4328163	4328283
NC_000962.3	4328283	4328403
NC_000962.3	4328402	4328522
NC_000962.3	4328522	4328642
NC_000962.3	4328641	4328761
NC_000962.3	4328762	4328882
NC_000962.3	4328882	4329002
NC_000962.3	4329003	4329123
NC_000962.3	4329122	4329242
NC_000962.3	4329242	4329362
NC_000962.3	4329361	4329481
NC_000962.3	4329481	4329601
NC_000962.3	4329601	4329721
NC_000962.3	4329721	4329841
NC_000962.3	4329841	4329961
NC_000962.3	4329961	4330081
NC_000962.3	4330081	4330201
NC_000962.3	4330202	4330322
NC_000962.3	4330321	4330441
NC_000962.3	4330442	4330562
NC_000962.3	4330562	4330682
NC_000962.3	4330683	4330803
NC_000962.3	4330803	4330923
NC_000962.3	4330923	4331043
NC_000962.3	4331042	4331162
NC_000962.3	4331163	4331283
NC_000962.3	4331283	4331403
NC_000962.3	4331404	4331524
NC_000962.3	4331524	4331644
NC_000962.3	4331645	4331765
NC_000962.3	4331764	4331884
NC_000962.3	4331885	4332005
NC_000962.3	4332004	4332124
NC_000962.3	4332124	4332244
NC_000962.3	4332244	4332364
NC_000962.3	4332364	4332484
NC_000962.3	4332484	4332604
NC_000962.3	4332604	4332724
NC_000962.3	4332724	4332844
NC_000962.3	4332844	4332964
NC_000962.3	4332963	4333083
NC_000962.3	4333084	4333204
NC_000962.3	4333203	4333323
NC_000962.3	4333323	4333443
NC_000962.3	4333443	4333563
NC_000962.3	4333564	4333684
NC_000962.3	4333684	4333804
NC_000962.3	4333805	4333925
NC_000962.3	4333924	4334044
NC_000962.3	4334044	4334164
NC_000962.3	4334164	4334284
NC_000962.3	4334284	4334404
NC_000962.3	4334403	4334523
NC_000962.3	4334524	4334644
NC_000962.3	4334643	4334763
NC_000962.3	4334764	4334884
NC_000962.3	4334883	4335003
NC_000962.3	4335003	4335123
NC_000962.3	4335123	4335243
NC_000962.3	4335244	4335364
NC_000962.3	4335364	4335484
NC_000962.3	4335484	4335604
NC_000962.3	4335603	4335723
NC_000962.3	4335723	4335843
NC_000962.3	4335842	4335962
NC_000962.3	4335962	4336082
NC_000962.3	4336082	4336202
NC_000962.3	4336203	4336323
NC_000962.3	4336323	4336443
NC_000962.3	4336444	4336564
NC_000962.3	4336564	4336684
NC_000962.3	4336685	4336805
NC_000962.3	4336804	4336924
NC_000962.3	4336924	4337044
NC_000962.3	4337043	4337163
NC_000962.3	4337163	4337283
NC_000962.3	4337283	4337403
NC_000962.3	4337403	4337523
NC_000962.3	4337522	4337642
NC_000962.3	4337642	4337762
NC_000962.3	4337761	4337881
NC_000962.3	4337882	4338002
NC_000962.3	4338001	4338121
NC_000962.3	4338122	4338242
NC_000962.3	4338242	4338362
NC_000962.3	4338363	4338483
NC_000962.3	4338483	4338603
NC_000962.3	4338604	4338724
NC_000962.3	4338724	4338844
NC_000962.3	4338845	4338965
NC_000962.3	4338964	4339084
NC_000962.3	4339084	4339204
NC_000962.3	4339204	4339324
NC_000962.3	4339324	4339444
NC_000962.3	4339444	4339564
NC_000962.3	4339564	4339684
NC_000962.3	4339683	4339803
NC_000962.3	4339803	4339923
NC_000962.3	4339923	4340043
NC_000962.3	4340044	4340164
NC_000962.3	4340163	4340283
NC_000962.3	4340283	4340403
NC_000962.3	4340403	4340523
NC_000962.3	4340523	4340643
NC_000962.3	4340642	4340762
NC_000962.3	4340762	4340882
NC_000962.3	4340881	4341001
NC_000962.3	4341001	4341121
NC_000962.3	4341120	4341240
NC_000962.3	4341241	4341361
NC_000962.3	4341360	4341480
NC_000962.3	4341480	4341600
NC_000962.3	4341600	4341720
NC_000962.3	4341720	4341840
NC_000962.3	4341839	4341959
NC_000962.3	4341959	4342079
NC_000962.3	4342079	4342199
NC_000962.3	4342199	4342319
NC_000962.3	4342319	4342439
NC_000962.3	4342439	4342559
NC_000962.3	4342558	4342678
NC_000962.3	4342678	4342798
NC_000962.3	4342798	4342918
NC_000962.3	4342918	4343038
NC_000962.3	4343038	4343158
NC_000962.3	4343158	4343278
NC_000962.3	4343278	4343398
NC_000962.3	4343398	4343518
NC_000962.3	4343517	4343637
NC_000962.3	4343637	4343757
NC_000962.3	4343757	4343877
NC_000962.3	4343878	4343998
NC_000962.3	4343997	4344117
NC_000962.3	4344117	4344237
NC_000962.3	4344237	4344357
NC_000962.3	4344357	4344477
NC_000962.3	4344476	4344596
NC_000962.3	4344596	4344716
NC_000962.3	4344715	4344835
NC_000962.3	4344835	4344955
NC_000962.3	4344954	4345074
NC_000962.3	4345074	4345194
NC_000962.3	4345193	4345313
NC_000962.3	4345314	4345434
NC_000962.3	4345433	4345553
NC_000962.3	4345553	4345673
NC_000962.3	4345672	4345792
NC_000962.3	4345793	4345913
NC_000962.3	4345913	4346033
NC_000962.3	4346034	4346154
NC_000962.3	4346153	4346273
NC_000962.3	4346273	4346393
NC_000962.3	4346392	4346512
NC_000962.3	4346513	4346633
NC_000962.3	4346632	4346752
NC_000962.3	4346753	4346873
NC_000962.3	4346873	4346993
NC_000962.3	4346994	4347114
NC_000962.3	4347114	4347234
NC_000962.3	4347234	4347354
NC_000962.3	4347353	4347473
NC_000962.3	4347473	4347593
NC_000962.3	4347593	4347713
NC_000962.3	4347713	4347833
NC_000962.3	4347833	4347953
NC_000962.3	4347953	4348073
NC_000962.3	4348072	4348192
NC_000962.3	4348192	4348312
NC_000962.3	4348311	4348431
NC_000962.3	4348431	4348551
NC_000962.3	4348550	4348670
NC_000962.3	4348670	4348790
NC_000962.3	4348789	4348909
NC_000962.3	4348910	4349030
NC_000962.3	4349029	4349149
NC_000962.3	4349149	4349269
NC_000962.3	4349268	4349388
NC_000962.3	4349388	4349508
NC_000962.3	4349508	4349628
NC_000962.3	4349629	4349749
NC_000962.3	4349748	4349868
NC_000962.3	4349868	4349988
NC_000962.3	4349988	4350108
NC_000962.3	4350109	4350229
NC_000962.3	4350228	4350348
NC_000962.3	4350348	4350468
NC_000962.3	4350467	4350587
NC_000962.3	4350587	4350707
NC_000962.3	4350707	4350827
NC_000962.3	4350827	4350947
NC_000962.3	4350947	4351067
NC_000962.3	4351068	4351188
NC_000962.3	4351187	4351307
NC_000962.3	4351307	4351427
NC_000962.3	4351427	4351547
NC_000962.3	4351547	4351667
NC_000962.3	4351666	4351786
NC_000962.3	4351786	4351906
NC_000962.3	4351906	4352026
NC_000962.3	4352026	4352146
NC_000962.3	4352146	4352266
NC_000962.3	4352267	4352387
NC_000962.3	4352386	4352506
NC_000962.3	4352507	4352627
NC_000962.3	4352626	4352746
NC_000962.3	4352746	4352866
NC_000962.3	4352865	4352985
NC_000962.3	4352986	4353106
NC_000962.3	4353105	4353225
NC_000962.3	4353225	4353345
NC_000962.3	4353344	4353464
NC_000962.3	4353464	4353584
NC_000962.3	4353583	4353703
NC_000962.3	4353704	4353824
NC_000962.3	4353824	4353944
NC_000962.3	4353945	4354065
NC_000962.3	4354064	4354184
NC_000962.3	4354185	4354305
NC_000962.3	4354305	4354425
NC_000962.3	4354426	4354546
NC_000962.3	4354545	4354665
NC_000962.3	4354665	4354785
NC_000962.3	4354784	4354904
NC_000962.3	4354905	4355025
NC_000962.3	4355025	4355145
NC_000962.3	4355145	4355265
NC_000962.3	4355264	4355384
NC_000962.3	4355384	4355504
NC_000962.3	4355504	4355624
NC_000962.3	4355625	4355745
NC_000962.3	4355745	4355865
NC_000962.3	4355865	4355985
NC_000962.3	4355984	4356104
NC_000962.3	4356105	4356225
NC_000962.3	4356224	4356344
NC_000962.3	4356345	4356465
NC_000962.3	4356465	4356585
NC_000962.3	4356585	4356705
NC_000962.3	4356705	4356825
NC_000962.3	4356825	4356945
NC_000962.3	4356945	4357065
NC_000962.3	4357065	4357185
NC_000962.3	4357184	4357304
NC_000962.3	4357304	4357424
NC_000962.3	4357424	4357544
NC_000962.3	4357545	4357665
NC_000962.3	4357664	4357784
NC_000962.3	4357785	4357905
NC_000962.3	4357904	4358024
NC_000962.3	4358024	4358144
NC_000962.3	4358143	4358263
NC_000962.3	4358264	4358384
NC_000962.3	4358383	4358503
NC_000962.3	4358504	4358624
NC_000962.3	4358624	4358744
NC_000962.3	4358744	4358864
NC_000962.3	4358863	4358983
NC_000962.3	4358984	4359104
NC_000962.3	4359104	4359224
NC_000962.3	4359224	4359344
NC_000962.3	4359343	4359463
NC_000962.3	4359464	4359584
NC_000962.3	4359584	4359704
NC_000962.3	4359704	4359824
NC_000962.3	4359824	4359944
NC_000962.3	4359944	4360064
NC_000962.3	4360064	4360184
NC_000962.3	4360185	4360305
NC_000962.3	4360304	4360424
NC_000962.3	4360424	4360544
NC_000962.3	4360543	4360663
NC_000962.3	4360663	4360783
NC_000962.3	4360782	4360902
NC_000962.3	4360903	4361023
NC_000962.3	4361022	4361142
NC_000962.3	4361142	4361262
NC_000962.3	4361262	4361382
NC_000962.3	4361383	4361503
NC_000962.3	4361503	4361623
NC_000962.3	4361623	4361743
NC_000962.3	4361743	4361863
NC_000962.3	4361863	4361983
NC_000962.3	4361983	4362103
NC_000962.3	4362104	4362224
NC_000962.3	4362224	4362344
NC_000962.3	4362344	4362464
NC_000962.3	4362464	4362584
NC_000962.3	4362585	4362705
NC_000962.3	4362704	4362824
NC_000962.3	4362824	4362944
NC_000962.3	4362944	4363064
NC_000962.3	4363065	4363185
NC_000962.3	4363185	4363305
NC_000962.3	4363305	4363425
NC_000962.3	4363425	4363545
NC_000962.3	4363545	4363665
NC_000962.3	4363665	4363785
NC_000962.3	4363785	4363905
NC_000962.3	4363904	4364024
NC_000962.3	4364025	4364145
NC_000962.3	4364145	4364265
NC_000962.3	4364266	4364386
NC_000962.3	4364385	4364505
NC_000962.3	4364505	4364625
NC_000962.3	4364624	4364744
NC_000962.3	4364744	4364864
NC_000962.3	4364864	4364984
NC_000962.3	4364985	4365105
NC_000962.3	4365104	4365224
NC_000962.3	4365224	4365344
NC_000962.3	4365344	4365464
NC_000962.3	4365464	4365584
NC_000962.3	4365583	4365703
NC_000962.3	4365703	4365823
NC_000962.3	4365823	4365943
NC_000962.3	4365944	4366064
NC_000962.3	4366064	4366184
NC_000962.3	4366184	4366304
NC_000962.3	4366304	4366424
NC_000962.3	4366425	4366545
NC_000962.3	4366545	4366665
NC_000962.3	4366665	4366785
NC_000962.3	4366784	4366904
NC_000962.3	4366904	4367024
NC_000962.3	4367024	4367144
NC_000962.3	4367144	4367264
NC_000962.3	4367263	4367383
NC_000962.3	4367383	4367503
NC_000962.3	4367502	4367622
NC_000962.3	4367623	4367743
NC_000962.3	4367742	4367862
NC_000962.3	4367862	4367982
NC_000962.3	4367982	4368102
NC_000962.3	4368102	4368222
NC_000962.3	4368222	4368342
NC_000962.3	4368343	4368463
NC_000962.3	4368462	4368582
NC_000962.3	4368582	4368702
NC_000962.3	4368701	4368821
NC_000962.3	4368821	4368941
NC_000962.3	4368941	4369061
NC_000962.3	4369062	4369182
NC_000962.3	4369182	4369302
NC_000962.3	4369303	4369423
NC_000962.3	4369422	4369542
NC_000962.3	4369542	4369662
NC_000962.3	4369661	4369781
NC_000962.3	4369782	4369902
NC_000962.3	4369901	4370021
NC_000962.3	4370021	4370141
NC_000962.3	4370141	4370261
NC_000962.3	4370262	4370382
NC_000962.3	4370381	4370501
NC_000962.3	4370501	4370621
NC_000962.3	4370621	4370741
NC_000962.3	4370741	4370861
NC_000962.3	4370861	4370981
NC_000962.3	4370982	4371102
NC_000962.3	4371101	4371221
NC_000962.3	4371222	4371342
NC_000962.3	4371342	4371462
NC_000962.3	4371462	4371582
NC_000962.3	4371581	4371701
NC_000962.3	4371702	4371822
NC_000962.3	4371821	4371941
NC_000962.3	4371941	4372061
NC_000962.3	4372060	4372180
NC_000962.3	4372180	4372300
NC_000962.3	4372300	4372420
NC_000962.3	4372420	4372540
NC_000962.3	4372539	4372659
NC_000962.3	4372659	4372779
NC_000962.3	4372779	4372899
NC_000962.3	4372900	4373020
NC_000962.3	4373019	4373139
NC_000962.3	4373139	4373259
NC_000962.3	4373259	4373379
NC_000962.3	4373380	4373500
NC_000962.3	4373499	4373619
NC_000962.3	4373620	4373740
NC_000962.3	4373740	4373860
NC_000962.3	4373861	4373981
NC_000962.3	4373981	4374101
NC_000962.3	4374102	4374222
NC_000962.3	4374222	4374342
NC_000962.3	4374342	4374462
NC_000962.3	4374462	4374582
NC_000962.3	4374583	4374703
NC_000962.3	4374703	4374823
NC_000962.3	4374823	4374943
NC_000962.3	4374942	4375062
NC_000962.3	4375063	4375183
NC_000962.3	4375183	4375303
NC_000962.3	4375304	4375424
NC_000962.3	4375424	4375544
NC_000962.3	4375544	4375664
NC_000962.3	4375664	4375784
NC_000962.3	4375785	4375905
NC_000962.3	4375904	4376024
NC_000962.3	4376025	4376145
NC_000962.3	4376144	4376264
NC_000962.3	4376264	4376384
NC_000962.3	4376383	4376503
NC_000962.3	4376503	4376623
NC_000962.3	4376623	4376743
NC_000962.3	4376744	4376864
NC_000962.3	4376864	4376984
NC_000962.3	4376985	4377105
NC_000962.3	4377105	4377225
NC_000962.3	4377225	4377345
NC_000962.3	4377344	4377464
NC_000962.3	4377464	4377584
NC_000962.3	4377583	4377703
NC_000962.3	4377704	4377824
NC_000962.3	4377824	4377944
NC_000962.3	4377945	4378065
NC_000962.3	4378064	4378184
NC_000962.3	4378185	4378305
NC_000962.3	4378304	4378424
NC_000962.3	4378425	4378545
NC_000962.3	4378544	4378664
NC_000962.3	4378665	4378785
NC_000962.3	4378784	4378904
NC_000962.3	4378904	4379024
NC_000962.3	4379023	4379143
NC_000962.3	4379144	4379264
NC_000962.3	4379264	4379384
NC_000962.3	4379384	4379504
NC_000962.3	4379503	4379623
NC_000962.3	4379623	4379743
NC_000962.3	4379743	4379863
NC_000962.3	4379864	4379984
NC_000962.3	4379984	4380104
NC_000962.3	4380105	4380225
NC_000962.3	4380224	4380344
NC_000962.3	4380344	4380464
NC_000962.3	4380463	4380583
NC_000962.3	4380583	4380703
NC_000962.3	4380702	4380822
NC_000962.3	4380823	4380943
NC_000962.3	4380942	4381062
NC_000962.3	4381063	4381183
NC_000962.3	4381182	4381302
NC_000962.3	4381302	4381422
NC_000962.3	4381421	4381541
NC_000962.3	4381542	4381662
NC_000962.3	4381662	4381782
NC_000962.3	4381782	4381902
NC_000962.3	4381902	4382022
NC_000962.3	4382022	4382142
NC_000962.3	4382141	4382261
NC_000962.3	4382261	4382381
NC_000962.3	4382381	4382501
NC_000962.3	4382501	4382621
NC_000962.3	4382621	4382741
NC_000962.3	4382741	4382861
NC_000962.3	4382861	4382981
NC_000962.3	4382981	4383101
NC_000962.3	4383100	4383220
NC_000962.3	4383221	4383341
NC_000962.3	4383340	4383460
NC_000962.3	4383460	4383580
NC_000962.3	4383580	4383700
NC_000962.3	4383701	4383821
NC_000962.3	4383821	4383941
NC_000962.3	4383942	4384062
NC_000962.3	4384061	4384181
NC_000962.3	4384182	4384302
NC_000962.3	4384301	4384421
NC_000962.3	4384422	4384542
NC_000962.3	4384541	4384661
NC_000962.3	4384661	4384781
NC_000962.3	4384781	4384901
NC_000962.3	4384901	4385021
NC_000962.3	4385020	4385140
NC_000962.3	4385140	4385260
NC_000962.3	4385259	4385379
NC_000962.3	4385379	4385499
NC_000962.3	4385498	4385618
NC_000962.3	4385619	4385739
NC_000962.3	4385738	4385858
NC_000962.3	4385858	4385978
NC_000962.3	4385977	4386097
NC_000962.3	4386098	4386218
NC_000962.3	4386218	4386338
NC_000962.3	4386338	4386458
NC_000962.3	4386458	4386578
NC_000962.3	4386579	4386699
NC_000962.3	4386699	4386819
NC_000962.3	4386819	4386939
NC_000962.3	4386939	4387059
NC_000962.3	4387059	4387179
NC_000962.3	4387178	4387298
NC_000962.3	4387298	4387418
NC_000962.3	4387417	4387537
NC_000962.3	4387538	4387658
NC_000962.3	4387658	4387778
NC_000962.3	4387779	4387899
NC_000962.3	4387898	4388018
NC_000962.3	4388018	4388138
NC_000962.3	4388137	4388257
NC_000962.3	4388257	4388377
NC_000962.3	4388376	4388496
NC_000962.3	4388497	4388617
NC_000962.3	4388616	4388736
NC_000962.3	4388737	4388857
NC_000962.3	4388857	4388977
NC_000962.3	4388978	4389098
NC_000962.3	4389097	4389217
NC_000962.3	4389218	4389338
NC_000962.3	4389337	4389457
NC_000962.3	4389458	4389578
NC_000962.3	4389578	4389698
NC_000962.3	4389698	4389818
NC_000962.3	4389818	4389938
NC_000962.3	4389938	4390058
NC_000962.3	4390058	4390178
NC_000962.3	4390179	4390299
NC_000962.3	4390298	4390418
NC_000962.3	4390419	4390539
NC_000962.3	4390539	4390659
NC_000962.3	4390660	4390780
NC_000962.3	4390779	4390899
NC_000962.3	4390900	4391020
NC_000962.3	4391020	4391140
NC_000962.3	4391141	4391261
NC_000962.3	4391260	4391380
NC_000962.3	4391380	4391500
NC_000962.3	4391500	4391620
NC_000962.3	4391621	4391741
NC_000962.3	4391741	4391861
NC_000962.3	4391861	4391981
NC_000962.3	4391981	4392101
NC_000962.3	4392102	4392222
NC_000962.3	4392221	4392341
NC_000962.3	4392342	4392462
NC_000962.3	4392461	4392581
NC_000962.3	4392582	4392702
NC_000962.3	4392702	4392822
NC_000962.3	4392823	4392943
NC_000962.3	4392943	4393063
NC_000962.3	4393064	4393184
NC_000962.3	4393183	4393303
NC_000962.3	4393303	4393423
NC_000962.3	4393422	4393542
NC_000962.3	4393542	4393662
NC_000962.3	4393661	4393781
NC_000962.3	4393782	4393902
NC_000962.3	4393901	4394021
NC_000962.3	4394022	4394142
NC_000962.3	4394141	4394261
NC_000962.3	4394262	4394382
NC_000962.3	4394381	4394501
NC_000962.3	4394502	4394622
NC_000962.3	4394621	4394741
NC_000962.3	4394741	4394861
NC_000962.3	4394861	4394981
NC_000962.3	4394982	4395102
NC_000962.3	4395101	4395221
NC_000962.3	4395221	4395341
NC_000962.3	4395341	4395461
NC_000962.3	4395462	4395582
NC_000962.3	4395582	4395702
NC_000962.3	4395702	4395822
NC_000962.3	4395822	4395942
NC_000962.3	4395943	4396063
NC_000962.3	4396062	4396182
NC_000962.3	4396183	4396303
NC_000962.3	4396302	4396422
NC_000962.3	4396422	4396542
NC_000962.3	4396541	4396661
NC_000962.3	4396662	4396782
NC_000962.3	4396781	4396901
NC_000962.3	4396901	4397021
NC_000962.3	4397021	4397141
NC_000962.3	4397142	4397262
NC_000962.3	4397262	4397382
NC_000962.3	4397383	4397503
NC_000962.3	4397503	4397623
NC_000962.3	4397623	4397743
NC_000962.3	4397742	4397862
NC_000962.3	4397863	4397983
NC_000962.3	4397982	4398102
NC_000962.3	4398103	4398223
NC_000962.3	4398222	4398342
NC_000962.3	4398342	4398462
NC_000962.3	4398462	4398582
NC_000962.3	4398582	4398702
NC_000962.3	4398702	4398822
NC_000962.3	4398822	4398942
NC_000962.3	4398941	4399061
NC_000962.3	4399062	4399182
NC_000962.3	4399182	4399302
NC_000962.3	4399302	4399422
NC_000962.3	4399421	4399541
NC_000962.3	4399541	4399661
NC_000962.3	4399660	4399780
NC_000962.3	4399780	4399900
NC_000962.3	4399899	4400019
NC_000962.3	4400020	4400140
NC_000962.3	4400139	4400259
NC_000962.3	4400259	4400379
NC_000962.3	4400379	4400499
NC_000962.3	4400499	4400619
NC_000962.3	4400618	4400738
NC_000962.3	4400738	4400858
NC_000962.3	4400858	4400978
NC_000962.3	4400978	4401098
NC_000962.3	4401097	4401217
NC_000962.3	4401218	4401338
NC_000962.3	4401338	4401458
NC_000962.3	4401458	4401578
NC_000962.3	4401578	4401698
NC_000962.3	4401699	4401819
NC_000962.3	4401818	4401938
NC_000962.3	4401938	4402058
NC_000962.3	4402057	4402177
NC_000962.3	4402178	4402298
NC_000962.3	4402297	4402417
NC_000962.3	4402417	4402537
NC_000962.3	4402536	4402656
NC_000962.3	4402656	4402776
NC_000962.3	4402776	4402896
NC_000962.3	4402897	4403017
NC_000962.3	4403016	4403136
NC_000962.3	4403136	4403256
NC_000962.3	4403255	4403375
NC_000962.3	4403376	4403496
NC_000962.3	4403495	4403615
NC_000962.3	4403616	4403736
NC_000962.3	4403735	4403855
NC_000962.3	4403856	4403976
NC_000962.3	4403976	4404096
NC_000962.3	4404096	4404216
NC_000962.3	4404216	4404336
NC_000962.3	4404336	4404456
NC_000962.3	4404455	4404575
NC_000962.3	4404576	4404696
NC_000962.3	4404695	4404815
NC_000962.3	4404816	4404936
NC_000962.3	4404935	4405055
NC_000962.3	4405055	4405175
NC_000962.3	4405175	4405295
NC_000962.3	4405296	4405416
NC_000962.3	4405416	4405536
NC_000962.3	4405536	4405656
NC_000962.3	4405655	4405775
NC_000962.3	4405775	4405895
NC_000962.3	4405895	4406015
NC_000962.3	4406016	4406136
NC_000962.3	4406135	4406255
NC_000962.3	4406255	4406375
NC_000962.3	4406374	4406494
NC_000962.3	4406494	4406614
NC_000962.3	4406613	4406733
NC_000962.3	4406733	4406853
NC_000962.3	4406853	4406973
NC_000962.3	4406974	4407094
NC_000962.3	4407094	4407214
NC_000962.3	4407215	4407335
NC_000962.3	4407335	4407455
NC_000962.3	4407455	4407575
NC_000962.3	4407575	4407695
NC_000962.3	4407695	4407815
NC_000962.3	4407814	4407934
NC_000962.3	4407934	4408054
NC_000962.3	4408054	4408174
NC_000962.3	4408174	4408294
NC_000962.3	4408293	4408413
NC_000962.3	4408413	4408533
NC_000962.3	4408532	4408652
NC_000962.3	4408652	4408772
NC_000962.3	4408771	4408891
NC_000962.3	4408892	4409012
NC_000962.3	4409012	4409132
NC_000962.3	4409133	4409253
NC_000962.3	4409253	4409373
NC_000962.3	4409374	4409494
NC_000962.3	4409494	4409614
NC_000962.3	4409614	4409734
NC_000962.3	4409733	4409853
NC_000962.3	4409854	4409974
NC_000962.3	4409973	4410093
NC_000962.3	4410093	4410213
NC_000962.3	4410213	4410333
NC_000962.3	4410333	4410453
NC_000962.3	4410452	4410572
NC_000962.3	4410573	4410693
NC_000962.3	4410693	4410813
NC_000962.3	4410813	4410933
NC_000962.3	4410933	4411053
NC_000962.3	4411053	4411173
NC_000962.3	4411172	4411292
NC_000962.3	4411293	4411413
NC_000962.3	4411412	4411532
NC_000962.3	0	120
NC_000962.3	120	240
NC_000962.3	240	360
NC_000962.3	359	479
NC_000962.3	479	599
NC_000962.3	598	718
NC_000962.3	718	838
NC_000962.3	837	957
NC_000962.3	957	1077
NC_000962.3	1077	1197
NC_000962.3	1197	1317
NC_000962.3	1316	1436
NC_000962.3	1436	1556
NC_000962.3	1556	1676
NC_000962.3	1676	1796
NC_000962.3	1796	1916
NC_000962.3	1917	2037
NC_000962.3	2036	2156
NC_000962.3	2157	2277
NC_000962.3	2276	2396
NC_000962.3	2397	2517
NC_000962.3	2516	2636
NC_000962.3	2636	2756
NC_000962.3	2755	2875
NC_000962.3	2876	2996
NC_000962.3	2995	3115
NC_000962.3	3115	3235
NC_000962.3	3235	3355
NC_000962.3	3355	3475
NC_000962.3	3474	3594
NC_000962.3	3595	3715
NC_000962.3	3715	3835
NC_000962.3	3836	3956
NC_000962.3	3955	4075
NC_000962.3	4076	4196
NC_000962.3	4196	4316
NC_000962.3	4316	4436
NC_000962.3	4435	4555
NC_000962.3	4556	4676
NC_000962.3	4675	4795
NC_000962.3	4796	4916
NC_000962.3	4915	5035
NC_000962.3	5036	5156
NC_000962.3	5155	5275
NC_000962.3	5276	5396
NC_000962.3	5396	5516
NC_000962.3	5517	5637
NC_000962.3	5636	5756
NC_000962.3	5757	5877
NC_000962.3	5877	5997
NC_000962.3	5998	6118
NC_000962.3	6118	6238
NC_000962.3	6239	6359
NC_000962.3	6358	6478
NC_000962.3	6478	6598
NC_000962.3	6597	6717
NC_000962.3	6717	6837
NC_000962.3	6837	6957
NC_000962.3	6958	7078
NC_000962.3	7078	7198
NC_000962.3	7199	7319
NC_000962.3	7318	7438
NC_000962.3	7439	7559
NC_000962.3	7559	7679
NC_000962.3	7680	7800
NC_000962.3	7799	7919
NC_000962.3	7920	8040
NC_000962.3	8039	8159
NC_000962.3	8159	8279
NC_000962.3	8279	8399
NC_000962.3	8400	8520
NC_000962.3	8520	8640
NC_000962.3	8641	8761
NC_000962.3	8760	8880
NC_000962.3	8881	9001
NC_000962.3	9000	9120
NC_000962.3	9121	9241
NC_000962.3	9241	9361
NC_000962.3	9361	9481
NC_000962.3	9480	9600
NC_000962.3	9601	9721
NC_000962.3	9721	9841
NC_000962.3	9842	9962
NC_000962.3	9962	10082
NC_000962.3	10082	10202
NC_000962.3	10202	10322
NC_000962.3	10322	10442
NC_000962.3	10442	10562
NC_000962.3	10563	10683
NC_000962.3	10683	10803
NC_000962.3	10803	10923
NC_000962.3	10923	11043
NC_000962.3	11044	11164
NC_000962.3	11164	11284
NC_000962.3	11285	11405
NC_000962.3	11404	11524
NC_000962.3	11525	11645
NC_000962.3	11645	11765
NC_000962.3	11765	11885
NC_000962.3	11884	12004
NC_000962.3	12005	12125
NC_000962.3	12125	12245
NC_000962.3	12246	12366
NC_000962.3	12366	12486
NC_000962.3	12487	12607
NC_000962.3	12607	12727
NC_000962.3	12727	12847
NC_000962.3	12847	12967
NC_000962.3	12968	13088
NC_000962.3	13088	13208
NC_000962.3	13209	13329
NC_000962.3	13329	13449
NC_000962.3	13450	13570
NC_000962.3	13570	13690
NC_000962.3	13691	13811
NC_000962.3	13810	13930
NC_000962.3	13930	14050
NC_000962.3	14049	14169
NC_000962.3	14169	14289
NC_000962.3	14289	14409
NC_000962.3	14409	14529
NC_000962.3	14529	14649
NC_000962.3	14650	14770
NC_000962.3	14770	14890
NC_000962.3	14890	15010
NC_000962.3	15010	15130
NC_000962.3	15130	15250
NC_000962.3	15249	15369
NC_000962.3	15369	15489
NC_000962.3	15488	15608
NC_000962.3	15608	15728
NC_000962.3	15727	15847
NC_000962.3	15848	15968
NC_000962.3	15968	16088
NC_000962.3	16088	16208
NC_000962.3	16208	16328
NC_000962.3	16329	16449
NC_000962.3	16449	16569
NC_000962.3	16569	16689
NC_000962.3	16688	16808
NC_000962.3	16809	16929
NC_000962.3	16928	17048
NC_000962.3	17048	17168
NC_000962.3	17168	17288
NC_000962.3	17288	17408
NC_000962.3	17408	17528
NC_000962.3	17528	17648
NC_000962.3	17647	17767
NC_000962.3	17767	17887
NC_000962.3	17886	18006
NC_000962.3	18007	18127
NC_000962.3	18127	18247
NC_000962.3	18248	18368
NC_000962.3	18367	18487
NC_000962.3	18487	18607
NC_000962.3	18606	18726
NC_000962.3	18726	18846
NC_000962.3	18846	18966
NC_000962.3	18967	19087
NC_000962.3	19086	19206
NC_000962.3	19206	19326
NC_000962.3	19325	19445
NC_000962.3	19445	19565
NC_000962.3	19564	19684
NC_000962.3	19684	19804
NC_000962.3	19803	19923
NC_000962.3	19923	20043
NC_000962.3	20042	20162
NC_000962.3	20163	20283
NC_000962.3	20283	20403
NC_000962.3	20404	20524
NC_000962.3	20524	20644
NC_000962.3	20644	20764
NC_000962.3	20764	20884
NC_000962.3	20884	21004
NC_000962.3	21003	21123
NC_000962.3	21124	21244
NC_000962.3	21244	21364
NC_000962.3	21365	21485
NC_000962.3	21485	21605
NC_000962.3	21606	21726
NC_000962.3	21726	21846
NC_000962.3	21847	21967
NC_000962.3	21966	22086
NC_000962.3	22087	22207
NC_000962.3	22207	22327
NC_000962.3	22328	22448
NC_000962.3	22447	22567
NC_000962.3	22567	22687
NC_000962.3	22687	22807
NC_000962.3	22807	22927
NC_000962.3	22926	23046
NC_000962.3	23046	23166
NC_000962.3	23166	23286
NC_000962.3	23286	23406
NC_000962.3	23405	23525
NC_000962.3	23526	23646
NC_000962.3	23646	23766
NC_000962.3	23766	23886
NC_000962.3	23886	24006
NC_000962.3	24007	24127
NC_000962.3	24126	24246
NC_000962.3	24246	24366
NC_000962.3	24365	24485
NC_000962.3	24486	24606
NC_000962.3	24605	24725
NC_000962.3	24725	24845
NC_000962.3	24844	24964
NC_000962.3	24964	25084
NC_000962.3	25084	25204
NC_000962.3	25205	25325
NC_000962.3	25325	25445
NC_000962.3	25446	25566
NC_000962.3	25566	25686
NC_000962.3	25686	25806
NC_000962.3	25806	25926
NC_000962.3	25926	26046
NC_000962.3	26046	26166
NC_000962.3	26167	26287
NC_000962.3	26287	26407
NC_000962.3	26408	26528
NC_000962.3	26528	26648
NC_000962.3	26649	26769
NC_000962.3	26769	26889
NC_000962.3	26889	27009
NC_000962.3	27008	27128
NC_000962.3	27128	27248
NC_000962.3	27247	27367
NC_000962.3	27368	27488
NC_000962.3	27488	27608
NC_000962.3	27609	27729
NC_000962.3	27729	27849
NC_000962.3	27850	27970
NC_000962.3	27969	28089
NC_000962.3	28090	28210
NC_000962.3	28209	28329
NC_000962.3	28329	28449
NC_000962.3	28448	28568
NC_000962.3	28568	28688
NC_000962.3	28688	28808
NC_000962.3	28809	28929
NC_000962.3	28929	29049
NC_000962.3	29049	29169
NC_000962.3	29168	29288
NC_000962.3	29288	29408
NC_000962.3	29407	29527
NC_000962.3	29528	29648
NC_000962.3	29647	29767
NC_000962.3	29768	29888
NC_000962.3	29888	30008
NC_000962.3	30008	30128
NC_000962.3	30127	30247
NC_000962.3	30248	30368
NC_000962.3	30368	30488
NC_000962.3	30488	30608
NC_000962.3	30608	30728
NC_000962.3	30728	30848
NC_000962.3	30847	30967
NC_000962.3	30968	31088
NC_000962.3	31087	31207
NC_000962.3	31208	31328
NC_000962.3	31327	31447
NC_000962.3	31447	31567
NC_000962.3	31566	31686
NC_000962.3	31687	31807
NC_000962.3	31806	31926
NC_000962.3	31927	32047
NC_000962.3	32046	32166
NC_000962.3	32167	32287
NC_000962.3	32287	32407
NC_000962.3	32407	32527
NC_000962.3	32526	32646
NC_000962.3	32646	32766
NC_000962.3	32766	32886
NC_000962.3	32886	33006
NC_000962.3	33006	33126
NC_000962.3	33126	33246
NC_000962.3	33245	33365
NC_000962.3	33365	33485
NC_000962.3	33484	33604
NC_000962.3	33605	33725
NC_000962.3	33724	33844
NC_000962.3	33844	33964
NC_000962.3	33963	34083
NC_000962.3	34084	34204
NC_000962.3	34203	34323
NC_000962.3	34323	34443
NC_000962.3	34443	34563
NC_000962.3	34564	34684
NC_000962.3	34684	34804
NC_000962.3	34804	34924
NC_000962.3	34924	35044
NC_000962.3	35045	35165
NC_000962.3	35165	35285
NC_000962.3	35286	35406
NC_000962.3	35405	35525
NC_000962.3	35526	35646
NC_000962.3	35646	35766
NC_000962.3	35767	35887
NC_000962.3	35887	36007
NC_000962.3	36007	36127
NC_000962.3	36127	36247
NC_000962.3	36247	36367
NC_000962.3	36366	36486
NC_000962.3	36487	36607
NC_000962.3	36607	36727
NC_000962.3	36727	36847
NC_000962.3	36846	36966
NC_000962.3	36967	37087
NC_000962.3	37087	37207
NC_000962.3	37207	37327
NC_000962.3	37326	37446
NC_000962.3	37446	37566
NC_000962.3	37566	37686
NC_000962.3	37686	37806
NC_000962.3	37806	37926
NC_000962.3	37927	38047
NC_000962.3	38046	38166
NC_000962.3	38166	38286
NC_000962.3	38286	38406
NC_000962.3	38407	38527
NC_000962.3	38526	38646
NC_000962.3	38647	38767
NC_000962.3	38767	38887
NC_000962.3	38888	39008
NC_000962.3	39008	39128
NC_000962.3	39129	39249
NC_000962.3	39249	39369
NC_000962.3	39369	39489
NC_000962.3	39489	39609
NC_000962.3	39609	39729
NC_000962.3	39729	39849
NC_000962.3	39849	39969
NC_000962.3	39969	40089
NC_000962.3	40090	40210
NC_000962.3	40210	40330
NC_000962.3	40330	40450
NC_000962.3	40450	40570
NC_000962.3	40571	40691
NC_000962.3	40690	40810
NC_000962.3	40811	40931
NC_000962.3	40930	41050
NC_000962.3	41050	41170
NC_000962.3	41169	41289
NC_000962.3	41289	41409
NC_000962.3	41409	41529
NC_000962.3	41529	41649
NC_000962.3	41649	41769
NC_000962.3	41770	41890
NC_000962.3	41890	42010
NC_000962.3	42011	42131
NC_000962.3	42131	42251
NC_000962.3	42252	42372
NC_000962.3	42371	42491
NC_000962.3	42492	42612
NC_000962.3	42612	42732
NC_000962.3	42732	42852
NC_000962.3	42851	42971
NC_000962.3	42971	43091
NC_000962.3	43090	43210
NC_000962.3	43210	43330
NC_000962.3	43330	43450
NC_000962.3	43450	43570
NC_000962.3	43569	43689
NC_000962.3	43689	43809
NC_000962.3	43808	43928
NC_000962.3	43928	44048
NC_000962.3	44048	44168
NC_000962.3	44169	44289
NC_000962.3	44289	44409
NC_000962.3	44409	44529
NC_000962.3	44528	44648
NC_000962.3	44649	44769
NC_000962.3	44768	44888
NC_000962.3	44889	45009
NC_000962.3	45008	45128
NC_000962.3	45128	45248
NC_000962.3	45248	45368
NC_000962.3	45368	45488
NC_000962.3	45488	45608
NC_000962.3	45609	45729
NC_000962.3	45729	45849
NC_000962.3	45850	45970
NC_000962.3	45969	46089
NC_000962.3	46089	46209
NC_000962.3	46208	46328
NC_000962.3	46328	46448
NC_000962.3	46447	46567
NC_000962.3	46568	46688
NC_000962.3	46687	46807
NC_000962.3	46808	46928
NC_000962.3	46927	47047
NC_000962.3	47047	47167
NC_000962.3	47166	47286
NC_000962.3	47287	47407
NC_000962.3	47406	47526
NC_000962.3	47526	47646
NC_000962.3	47645	47765
NC_000962.3	47766	47886
NC_000962.3	47885	48005
NC_000962.3	48005	48125
NC_000962.3	48124	48244
NC_000962.3	48245	48365
NC_000962.3	48365	48485
NC_000962.3	48485	48605
NC_000962.3	48604	48724
NC_000962.3	48724	48844
NC_000962.3	48843	48963
NC_000962.3	48963	49083
NC_000962.3	49083	49203
NC_000962.3	49203	49323
NC_000962.3	49323	49443
NC_000962.3	49444	49564
NC_000962.3	49563	49683
NC_000962.3	49683	49803
NC_000962.3	49803	49923
NC_000962.3	49924	50044
NC_000962.3	50044	50164
NC_000962.3	50164	50284
NC_000962.3	50284	50404
NC_000962.3	50404	50524
NC_000962.3	50524	50644
NC_000962.3	50645	50765
NC_000962.3	50765	50885
NC_000962.3	50885	51005
NC_000962.3	51004	51124
NC_000962.3	51125	51245
NC_000962.3	51245	51365
NC_000962.3	51365	51485
NC_000962.3	51485	51605
NC_000962.3	51606	51726
NC_000962.3	51726	51846
NC_000962.3	51846	51966
NC_000962.3	51966	52086
NC_000962.3	52087	52207
NC_000962.3	52207	52327
NC_000962.3	52328	52448
NC_000962.3	52447	52567
NC_000962.3	52568	52688
NC_000962.3	52688	52808
NC_000962.3	52809	52929
NC_000962.3	52928	53048
NC_000962.3	53048	53168
NC_000962.3	53167	53287
NC_000962.3	53288	53408
NC_000962.3	53407	53527
NC_000962.3	53528	53648
NC_000962.3	53648	53768
NC_000962.3	53769	53889
NC_000962.3	53888	54008
NC_000962.3	54009	54129
NC_000962.3	54129	54249
NC_000962.3	54250	54370
NC_000962.3	54370	54490
NC_000962.3	54491	54611
NC_000962.3	54610	54730
NC_000962.3	54730	54850
NC_000962.3	54849	54969
NC_000962.3	54970	55090
NC_000962.3	55089	55209
NC_000962.3	55209	55329
NC_000962.3	55328	55448
NC_000962.3	55449	55569
NC_000962.3	55569	55689
NC_000962.3	55690	55810
NC_000962.3	55809	55929
NC_000962.3	55930	56050
NC_000962.3	56049	56169
NC_000962.3	56169	56289
NC_000962.3	56289	56409
NC_000962.3	56410	56530
NC_000962.3	56529	56649
NC_000962.3	56650	56770
NC_000962.3	56770	56890
NC_000962.3	56891	57011
NC_000962.3	57010	57130
NC_000962.3	57130	57250
NC_000962.3	57250	57370
NC_000962.3	57370	57490
NC_000962.3	57490	57610
NC_000962.3	57611	57731
NC_000962.3	57731	57851
NC_000962.3	57851	57971
NC_000962.3	57970	58090
NC_000962.3	58091	58211
NC_000962.3	58210	58330
NC_000962.3	58331	58451
NC_000962.3	58451	58571
NC_000962.3	58572	58692
NC_000962.3	58691	58811
NC_000962.3	58812	58932
NC_000962.3	58931	59051
NC_000962.3	59052	59172
NC_000962.3	59171	59291
NC_000962.3	59292	59412
NC_000962.3	59412	59532
NC_000962.3	59533	59653
NC_000962.3	59653	59773
NC_000962.3	59774	59894
NC_000962.3	59894	60014
NC_000962.3	60014	60134
NC_000962.3	60134	60254
NC_000962.3	60255	60375
NC_000962.3	60374	60494
NC_000962.3	60495	60615
NC_000962.3	60614	60734
NC_000962.3	60735	60855
NC_000962.3	60855	60975
NC_000962.3	60976	61096
NC_000962.3	61095	61215
NC_000962.3	61216	61336
NC_000962.3	61335	61455
NC_000962.3	61456	61576
NC_000962.3	61575	61695
NC_000962.3	61695	61815
NC_000962.3	61814	61934
NC_000962.3	61934	62054
NC_000962.3	62054	62174
NC_000962.3	62175	62295
NC_000962.3	62295	62415
NC_000962.3	62415	62535
NC_000962.3	62534	62654
NC_000962.3	62654	62774
NC_000962.3	62773	62893
NC_000962.3	62893	63013
NC_000962.3	63012	63132
NC_000962.3	63132	63252
NC_000962.3	63251	63371
NC_000962.3	63372	63492
NC_000962.3	63492	63612
NC_000962.3	63612	63732
NC_000962.3	63732	63852
NC_000962.3	63853	63973
NC_000962.3	63973	64093
NC_000962.3	64094	64214
NC_000962.3	64214	64334
NC_000962.3	64335	64455
NC_000962.3	64454	64574
NC_000962.3	64574	64694
NC_000962.3	64694	64814
NC_000962.3	64814	64934
NC_000962.3	64934	65054
NC_000962.3	65054	65174
NC_000962.3	65173	65293
NC_000962.3	65294	65414
NC_000962.3	65414	65534
NC_000962.3	65534	65654
NC_000962.3	65653	65773
NC_000962.3	65774	65894
NC_000962.3	65894	66014
NC_000962.3	66015	66135
NC_000962.3	66135	66255
NC_000962.3	66256	66376
NC_000962.3	66375	66495
NC_000962.3	66496	66616
NC_000962.3	66616	66736
NC_000962.3	66737	66857
NC_000962.3	66856	66976
NC_000962.3	66976	67096
NC_000962.3	67096	67216
NC_000962.3	67216	67336
NC_000962.3	67335	67455
NC_000962.3	67456	67576
NC_000962.3	67575	67695
NC_000962.3	67696	67816
NC_000962.3	67816	67936
NC_000962.3	67937	68057
NC_000962.3	68057	68177
NC_000962.3	68178	68298
NC_000962.3	68298	68418
NC_000962.3	68418	68538
NC_000962.3	68538	68658
NC_000962.3	68658	68778
NC_000962.3	68777	68897
NC_000962.3	68898	69018
NC_000962.3	69017	69137
NC_000962.3	69137	69257
NC_000962.3	69257	69377
NC_000962.3	69378	69498
NC_000962.3	69497	69617
NC_000962.3	69618	69738
NC_000962.3	69737	69857
NC_000962.3	69857	69977
NC_000962.3	69977	70097
NC_000962.3	70097	70217
NC_000962.3	70217	70337
NC_000962.3	70338	70458
NC_000962.3	70458	70578
NC_000962.3	70578	70698
NC_000962.3	70697	70817
NC_000962.3	70818	70938
NC_000962.3	70937	71057
NC_000962.3	71057	71177
NC_000962.3	71177	71297
NC_000962.3	71297	71417
NC_000962.3	71417	71537
NC_000962.3	71537	71657
NC_000962.3	71657	71777
NC_000962.3	71777	71897
NC_000962.3	71897	72017
NC_000962.3	72018	72138
NC_000962.3	72137	72257
NC_000962.3	72258	72378
NC_000962.3	72378	72498
NC_000962.3	72498	72618
NC_000962.3	72618	72738
NC_000962.3	72739	72859
NC_000962.3	72858	72978
NC_000962.3	72979	73099
NC_000962.3	73098	73218
NC_000962.3	73218	73338
NC_000962.3	73337	73457
NC_000962.3	73458	73578
NC_000962.3	73577	73697
NC_000962.3	73698	73818
NC_000962.3	73817	73937
NC_000962.3	73938	74058
NC_000962.3	74057	74177
NC_000962.3	74178	74298
NC_000962.3	74298	74418
NC_000962.3	74418	74538
NC_000962.3	74538	74658
NC_000962.3	74659	74779
NC_000962.3	74779	74899
NC_000962.3	74899	75019
NC_000962.3	75019	75139
NC_000962.3	75140	75260
NC_000962.3	75260	75380
NC_000962.3	75381	75501
NC_000962.3	75500	75620
NC_000962.3	75620	75740
NC_000962.3	75739	75859
NC_000962.3	75859	75979
NC_000962.3	75978	76098
NC_000962.3	76099	76219
NC_000962.3	76218	76338
NC_000962.3	76338	76458
NC_000962.3	76458	76578
NC_000962.3	76579	76699
NC_000962.3	76698	76818
NC_000962.3	76818	76938
NC_000962.3	76938	77058
NC_000962.3	77059	77179
NC_000962.3	77179	77299
NC_000962.3	77299	77419
NC_000962.3	77419	77539
NC_000962.3	77539	77659
NC_000962.3	77658	77778
NC_000962.3	77779	77899
NC_000962.3	77899	78019
NC_000962.3	78019	78139
NC_000962.3	78139	78259
NC_000962.3	78259	78379
NC_000962.3	78379	78499
NC_000962.3	78500	78620
NC_000962.3	78620	78740
NC_000962.3	78741	78861
NC_000962.3	78860	78980
NC_000962.3	78981	79101
NC_000962.3	79101	79221
NC_000962.3	79221	79341
NC_000962.3	79340	79460
NC_000962.3	79460	79580
NC_000962.3	79580	79700
NC_000962.3	79700	79820
NC_000962.3	79820	79940
NC_000962.3	79941	80061
NC_000962.3	80060	80180
NC_000962.3	80180	80300
NC_000962.3	80300	80420
NC_000962.3	80420	80540
NC_000962.3	80540	80660
NC_000962.3	80660	80780
NC_000962.3	80780	80900
NC_000962.3	80900	81020
NC_000962.3	81019	81139
NC_000962.3	81139	81259
NC_000962.3	81259	81379
NC_000962.3	81380	81500
NC_000962.3	81500	81620
NC_000962.3	81621	81741
NC_000962.3	81740	81860
NC_000962.3	81861	81981
NC_000962.3	81981	82101
NC_000962.3	82102	82222
NC_000962.3	82222	82342
NC_000962.3	82342	82462
NC_000962.3	82461	82581
NC_000962.3	82581	82701
NC_000962.3	82700	82820
NC_000962.3	82820	82940
NC_000962.3	82940	83060
NC_000962.3	83061	83181
NC_000962.3	83180	83300
NC_000962.3	83301	83421
NC_000962.3	83421	83541
NC_000962.3	83541	83661
NC_000962.3	83661	83781
NC_000962.3	83781	83901
NC_000962.3	83900	84020
NC_000962.3	84020	84140
NC_000962.3	84140	84260
NC_000962.3	84261	84381
NC_000962.3	84380	84500
NC_000962.3	84500	84620
NC_000962.3	84619	84739
NC_000962.3	84740	84860
NC_000962.3	84860	84980
NC_000962.3	84980	85100
NC_000962.3	85100	85220
NC_000962.3	85220	85340
NC_000962.3	85340	85460
NC_000962.3	85461	85581
NC_000962.3	85581	85701
NC_000962.3	85701	85821
NC_000962.3	85820	85940
NC_000962.3	85940	86060
NC_000962.3	86059	86179
NC_000962.3	86179	86299
NC_000962.3	86299	86419
NC_000962.3	86419	86539
NC_000962.3	86539	86659
NC_000962.3	86660	86780
NC_000962.3	86779	86899
NC_000962.3	86899	87019
NC_000962.3	87019	87139
NC_000962.3	87140	87260
NC_000962.3	87259	87379
NC_000962.3	87379	87499
NC_000962.3	87498	87618
NC_000962.3	87618	87738
NC_000962.3	87738	87858
NC_000962.3	87859	87979
NC_000962.3	87978	88098
NC_000962.3	88099	88219
NC_000962.3	88219	88339
NC_000962.3	88339	88459
NC_000962.3	88459	88579
NC_000962.3	88580	88700
NC_000962.3	88699	88819
NC_000962.3	88819	88939
NC_000962.3	88938	89058
NC_000962.3	89059	89179
NC_000962.3	89179	89299
NC_000962.3	89300	89420
NC_000962.3	89420	89540
NC_000962.3	89541	89661
NC_000962.3	89661	89781
NC_000962.3	89782	89902
NC_000962.3	89902	90022
NC_000962.3	90022	90142
NC_000962.3	90141	90261
NC_000962.3	90262	90382
NC_000962.3	90382	90502
NC_000962.3	90502	90622
NC_000962.3	90621	90741
NC_000962.3	90742	90862
NC_000962.3	90862	90982
NC_000962.3	90983	91103
NC_000962.3	91103	91223
NC_000962.3	91224	91344
NC_000962.3	91343	91463
NC_000962.3	91464	91584
NC_000962.3	91583	91703
NC_000962.3	91704	91824
NC_000962.3	91824	91944
NC_000962.3	91945	92065
NC_000962.3	92064	92184
NC_000962.3	92184	92304
NC_000962.3	92303	92423
NC_000962.3	92423	92543
NC_000962.3	92542	92662
NC_000962.3	92662	92782
NC_000962.3	92781	92901
NC_000962.3	92902	93022
NC_000962.3	93021	93141
NC_000962.3	93141	93261
NC_000962.3	93261	93381
NC_000962.3	93382	93502
NC_000962.3	93501	93621
NC_000962.3	93622	93742
NC_000962.3	93741	93861
NC_000962.3	93861	93981
NC_000962.3	93981	94101
NC_000962.3	94102	94222
NC_000962.3	94221	94341
NC_000962.3	94341	94461
NC_000962.3	94461	94581
NC_000962.3	94582	94702
NC_000962.3	94701	94821
NC_000962.3	94822	94942
NC_000962.3	94942	95062
NC_000962.3	95062	95182
NC_000962.3	95181	95301
NC_000962.3	95301	95421
NC_000962.3	95421	95541
NC_000962.3	95541	95661
NC_000962.3	95660	95780
NC_000962.3	95780	95900
NC_000962.3	95900	96020
NC_000962.3	96021	96141
NC_000962.3	96141	96261
NC_000962.3	96262	96382
NC_000962.3	96382	96502
NC_000962.3	96503	96623
NC_000962.3	96622	96742
NC_000962.3	96743	96863
NC_000962.3	96862	96982
NC_000962.3	96983	97103
NC_000962.3	97103	97223
NC_000962.3	97224	97344
NC_000962.3	97344	97464
NC_000962.3	97465	97585
NC_000962.3	97585	97705
NC_000962.3	97705	97825
NC_000962.3	97824	97944
NC_000962.3	97944	98064
NC_000962.3	98064	98184
NC_000962.3	98184	98304
NC_000962.3	98303	98423
NC_000962.3	98423	98543
NC_000962.3	98543	98663
NC_000962.3	98663	98783
NC_000962.3	98782	98902
NC_000962.3	98902	99022
NC_000962.3	99021	99141
NC_000962.3	99141	99261
NC_000962.3	99260	99380
NC_000962.3	99380	99500
NC_000962.3	99500	99620
NC_000962.3	99621	99741
NC_000962.3	99740	99860
NC_000962.3	99861	99981
NC_000962.3	99980	100100
NC_000962.3	100101	100221
NC_000962.3	100221	100341
NC_000962.3	100342	100462
NC_000962.3	100461	100581
NC_000962.3	100582	100702
NC_000962.3	100702	100822
NC_000962.3	100822	100942
NC_000962.3	100941	101061
NC_000962.3	101062	101182
NC_000962.3	101182	101302
NC_000962.3	101303	101423
NC_000962.3	101423	101543
NC_000962.3	101543	101663
NC_000962.3	101662	101782
NC_000962.3	101783	101903
NC_000962.3	101903	102023
NC_000962.3	102023	102143
NC_000962.3	102142	102262
NC_000962.3	102262	102382
NC_000962.3	102382	102502
NC_000962.3	102502	102622
NC_000962.3	102621	102741
NC_000962.3	102741	102861
NC_000962.3	102861	102981
NC_000962.3	102982	103102
NC_000962.3	103102	103222
NC_000962.3	103223	103343
NC_000962.3	103342	103462
NC_000962.3	103463	103583
NC_000962.3	103583	103703
NC_000962.3	103703	103823
NC_000962.3	103823	103943
NC_000962.3	103944	104064
NC_000962.3	104064	104184
NC_000962.3	104184	104304
NC_000962.3	104304	104424
NC_000962.3	104424	104544
NC_000962.3	104544	104664
NC_000962.3	104665	104785
NC_000962.3	104784	104904
NC_000962.3	104904	105024
NC_000962.3	105023	105143
NC_000962.3	105143	105263
NC_000962.3	105262	105382
NC_000962.3	105383	105503
NC_000962.3	105502	105622
NC_000962.3	105623	105743
NC_000962.3	105743	105863
NC_000962.3	105864	105984
NC_000962.3	105983	106103
NC_000962.3	106104	106224
NC_000962.3	106223	106343
NC_000962.3	106343	106463
NC_000962.3	106462	106582
NC_000962.3	106583	106703
NC_000962.3	106702	106822
NC_000962.3	106823	106943
NC_000962.3	106943	107063
NC_000962.3	107063	107183
NC_000962.3	107182	107302
NC_000962.3	107303	107423
NC_000962.3	107422	107542
NC_000962.3	107542	107662
NC_000962.3	107662	107782
NC_000962.3	107783	107903
NC_000962.3	107903	108023
NC_000962.3	108023	108143
NC_000962.3	108142	108262
NC_000962.3	108262	108382
NC_000962.3	108381	108501
NC_000962.3	108502	108622
NC_000962.3	108622	108742
NC_000962.3	108742	108862
NC_000962.3	108861	108981
NC_000962.3	108982	109102
NC_000962.3	109102	109222
NC_000962.3	109222	109342
NC_000962.3	109341	109461
NC_000962.3	109462	109582
NC_000962.3	109582	109702
NC_000962.3	109702	109822
NC_000962.3	109821	109941
NC_000962.3	109942	110062
NC_000962.3	110061	110181
NC_000962.3	110181	110301
NC_000962.3	110300	110420
NC_000962.3	110420	110540
NC_000962.3	110539	110659
NC_000962.3	110660	110780
NC_000962.3	110779	110899
NC_000962.3	110899	111019
NC_000962.3	111018	111138
NC_000962.3	111139	111259
NC_000962.3	111259	111379
NC_000962.3	111380	111500
NC_000962.3	111499	111619
NC_000962.3	111619	111739
NC_000962.3	111738	111858
NC_000962.3	111859	111979
NC_000962.3	111979	112099
NC_000962.3	112099	112219
NC_000962.3	112218	112338
NC_000962.3	112338	112458
NC_000962.3	112457	112577
NC_000962.3	112578	112698
NC_000962.3	112697	112817
NC_000962.3	112817	112937
NC_000962.3	112937	113057
NC_000962.3	113058	113178
NC_000962.3	113177	113297
NC_000962.3	113297	113417
NC_000962.3	113417	113537
NC_000962.3	113538	113658
NC_000962.3	113657	113777
NC_000962.3	113778	113898
NC_000962.3	113897	114017
NC_000962.3	114018	114138
NC_000962.3	114137	114257
NC_000962.3	114257	114377
NC_000962.3	114377	114497
NC_000962.3	114497	114617
NC_000962.3	114616	114736
NC_000962.3	114736	114856
NC_000962.3	114855	114975
NC_000962.3	114976	115096
NC_000962.3	115096	115216
NC_000962.3	115216	115336
NC_000962.3	115336	115456
NC_000962.3	115456	115576
NC_000962.3	115575	115695
NC_000962.3	115695	115815
NC_000962.3	115815	115935
NC_000962.3	115936	116056
NC_000962.3	116055	116175
NC_000962.3	116176	116296
NC_000962.3	116295	116415
NC_000962.3	116416	116536
NC_000962.3	116536	116656
NC_000962.3	116656	116776
NC_000962.3	116775	116895
NC_000962.3	116895	117015
NC_000962.3	117014	117134
NC_000962.3	117135	117255
NC_000962.3	117254	117374
NC_000962.3	117375	117495
NC_000962.3	117495	117615
NC_000962.3	117615	117735
NC_000962.3	117734	117854
NC_000962.3	117855	117975
NC_000962.3	117975	118095
NC_000962.3	118095	118215
NC_000962.3	118214	118334
NC_000962.3	118334	118454
NC_000962.3	118453	118573
NC_000962.3	118573	118693
NC_000962.3	118692	118812
NC_000962.3	118812	118932
NC_000962.3	118932	119052
NC_000962.3	119052	119172
NC_000962.3	119171	119291
NC_000962.3	119292	119412
NC_000962.3	119412	119532
NC_000962.3	119532	119652
NC_000962.3	119652	119772
NC_000962.3	119773	119893
NC_000962.3	119892	120012
NC_000962.3	120013	120133
NC_000962.3	120132	120252
NC_000962.3	120253	120373
NC_000962.3	120373	120493
NC_000962.3	120494	120614
NC_000962.3	120613	120733
NC_000962.3	120734	120854
NC_000962.3	120853	120973
NC_000962.3	120973	121093
NC_000962.3	121092	121212
NC_000962.3	121213	121333
NC_000962.3	121333	121453
NC_000962.3	121453	121573
NC_000962.3	121572	121692
NC_000962.3	121692	121812
NC_000962.3	121811	121931
NC_000962.3	121931	122051
NC_000962.3	122050	122170
NC_000962.3	122171	122291
NC_000962.3	122291	122411
NC_000962.3	122411	122531
NC_000962.3	122531	122651
NC_000962.3	122651	122771
NC_000962.3	122771	122891
NC_000962.3	122891	123011
NC_000962.3	123011	123131
NC_000962.3	123132	123252
NC_000962.3	123251	123371
NC_000962.3	123372	123492
NC_000962.3	123491	123611
NC_000962.3	123612	123732
NC_000962.3	123732	123852
NC_000962.3	123852	123972
NC_000962.3	123972	124092
NC_000962.3	124093	124213
NC_000962.3	124213	124333
NC_000962.3	124333	124453
NC_000962.3	124453	124573
NC_000962.3	124573	124693
NC_000962.3	124693	124813
NC_000962.3	124814	124934
NC_000962.3	124933	125053
NC_000962.3	125054	125174
NC_000962.3	125174	125294
NC_000962.3	125294	125414
NC_000962.3	125414	125534
NC_000962.3	125534	125654
NC_000962.3	125654	125774
NC_000962.3	125775	125895
NC_000962.3	125894	126014
NC_000962.3	126015	126135
NC_000962.3	126134	126254
NC_000962.3	126255	126375
NC_000962.3	126375	126495
NC_000962.3	126496	126616
NC_000962.3	126615	126735
NC_000962.3	126736	126856
NC_000962.3	126856	126976
NC_000962.3	126977	127097
NC_000962.3	127096	127216
NC_000962.3	127216	127336
NC_000962.3	127335	127455
NC_000962.3	127456	127576
NC_000962.3	127575	127695
NC_000962.3	127695	127815
NC_000962.3	127814	127934
NC_000962.3	127934	128054
NC_000962.3	128053	128173
NC_000962.3	128173	128293
NC_000962.3	128293	128413
NC_000962.3	128413	128533
NC_000962.3	128532	128652
NC_000962.3	128653	128773
NC_000962.3	128772	128892
NC_000962.3	128893	129013
NC_000962.3	129013	129133
NC_000962.3	129134	129254
NC_000962.3	129254	129374
NC_000962.3	129374	129494
NC_000962.3	129494	129614
NC_000962.3	129615	129735
NC_000962.3	129734	129854
NC_000962.3	129854	129974
NC_000962.3	129973	130093
NC_000962.3	130094	130214
NC_000962.3	130214	130334
NC_000962.3	130334	130454
NC_000962.3	130454	130574
NC_000962.3	130575	130695
NC_000962.3	130694	130814
NC_000962.3	130814	130934
NC_000962.3	130934	131054
NC_000962.3	131054	131174
NC_000962.3	131174	131294
NC_000962.3	131295	131415
NC_000962.3	131415	131535
NC_000962.3	131536	131656
NC_000962.3	131656	131776
NC_000962.3	131777	131897
NC_000962.3	131896	132016
NC_000962.3	132016	132136
NC_000962.3	132135	132255
NC_000962.3	132256	132376
NC_000962.3	132375	132495
NC_000962.3	132496	132616
NC_000962.3	132615	132735
NC_000962.3	132735	132855
NC_000962.3	132854	132974
NC_000962.3	132974	133094
NC_000962.3	133094	133214
NC_000962.3	133215	133335
NC_000962.3	133334	133454
NC_000962.3	133455	133575
NC_000962.3	133575	133695
NC_000962.3	133696	133816
NC_000962.3	133816	133936
NC_000962.3	133937	134057
NC_000962.3	134056	134176
NC_000962.3	134177	134297
NC_000962.3	134296	134416
NC_000962.3	134417	134537
NC_000962.3	134536	134656
NC_000962.3	134657	134777
NC_000962.3	134776	134896
NC_000962.3	134897	135017
NC_000962.3	135016	135136
NC_000962.3	135136	135256
NC_000962.3	135256	135376
NC_000962.3	135377	135497
NC_000962.3	135497	135617
NC_000962.3	135618	135738
NC_000962.3	135737	135857
NC_000962.3	135857	135977
NC_000962.3	135976	136096
NC_000962.3	136096	136216
NC_000962.3	136215	136335
NC_000962.3	136335	136455
NC_000962.3	136454	136574
NC_000962.3	136574	136694
NC_000962.3	136693	136813
NC_000962.3	136813	136933
NC_000962.3	136932	137052
NC_000962.3	137052	137172
NC_000962.3	137172	137292
NC_000962.3	137292	137412
NC_000962.3	137412	137532
NC_000962.3	137532	137652
NC_000962.3	137652	137772
NC_000962.3	137772	137892
NC_000962.3	137891	138011
NC_000962.3	138012	138132
NC_000962.3	138131	138251
NC_000962.3	138252	138372
NC_000962.3	138372	138492
NC_000962.3	138493	138613
NC_000962.3	138612	138732
NC_000962.3	138732	138852
NC_000962.3	138851	138971
NC_000962.3	138972	139092
NC_000962.3	139092	139212
NC_000962.3	139212	139332
NC_000962.3	139331	139451
NC_000962.3	139452	139572
NC_000962.3	139572	139692
NC_000962.3	139693	139813
NC_000962.3	139813	139933
NC_000962.3	139933	140053
NC_000962.3	140052	140172
NC_000962.3	140172	140292
NC_000962.3	140292	140412
NC_000962.3	140412	140532
NC_000962.3	140532	140652
NC_000962.3	140652	140772
NC_000962.3	140772	140892
NC_000962.3	140893	141013
NC_000962.3	141013	141133
NC_000962.3	141134	141254
NC_000962.3	141254	141374
NC_000962.3	141374	141494
NC_000962.3	141493	141613
NC_000962.3	141613	141733
NC_000962.3	141733	141853
NC_000962.3	141854	141974
NC_000962.3	141973	142093
NC_000962.3	142094	142214
NC_000962.3	142213	142333
NC_000962.3	142333	142453
NC_000962.3	142453	142573
NC_000962.3	142574	142694
NC_000962.3	142694	142814
NC_000962.3	142815	142935
NC_000962.3	142934	143054
NC_000962.3	143054	143174
NC_000962.3	143174	143294
NC_000962.3	143295	143415
NC_000962.3	143415	143535
NC_000962.3	143536	143656
NC_000962.3	143655	143775
NC_000962.3	143776	143896
NC_000962.3	143895	144015
NC_000962.3	144016	144136
NC_000962.3	144136	144256
NC_000962.3	144257	144377
NC_000962.3	144376	144496
NC_000962.3	144497	144617
NC_000962.3	144617	144737
NC_000962.3	144737	144857
NC_000962.3	144856	144976
NC_000962.3	144976	145096
NC_000962.3	145095	145215
NC_000962.3	145216	145336
NC_000962.3	145336	145456
NC_000962.3	145457	145577
NC_000962.3	145577	145697
NC_000962.3	145697	145817
NC_000962.3	145816	145936
NC_000962.3	145937	146057
NC_000962.3	146056	146176
NC_000962.3	146176	146296
NC_000962.3	146295	146415
NC_000962.3	146416	146536
NC_000962.3	146536	146656
NC_000962.3	146657	146777
NC_000962.3	146777	146897
NC_000962.3	146898	147018
NC_000962.3	147018	147138
NC_000962.3	147139	147259
NC_000962.3	147259	147379
NC_000962.3	147379	147499
NC_000962.3	147498	147618
NC_000962.3	147618	147738
NC_000962.3	147738	147858
NC_000962.3	147859	147979
NC_000962.3	147978	148098
NC_000962.3	148099	148219
NC_000962.3	148219	148339
NC_000962.3	148340	148460
NC_000962.3	148459	148579
NC_000962.3	148579	148699
NC_000962.3	148698	148818
NC_000962.3	148818	148938
NC_000962.3	148937	149057
NC_000962.3	149057	149177
NC_000962.3	149177	149297
NC_000962.3	149297	149417
NC_000962.3	149417	149537
NC_000962.3	149537	149657
NC_000962.3	149656	149776
NC_000962.3	149776	149896
NC_000962.3	149895	150015
NC_000962.3	150015	150135
NC_000962.3	150134	150254
NC_000962.3	150255	150375
NC_000962.3	150374	150494
NC_000962.3	150495	150615
NC_000962.3	150614	150734
NC_000962.3	150735	150855
NC_000962.3	150854	150974
NC_000962.3	150974	151094
NC_000962.3	151094	151214
NC_000962.3	151215	151335
NC_000962.3	151335	151455
NC_000962.3	151456	151576
NC_000962.3	151575	151695
NC_000962.3	151696	151816
NC_000962.3	151815	151935
NC_000962.3	151935	152055
NC_000962.3	152054	152174
NC_000962.3	152174	152294
NC_000962.3	152294	152414
NC_000962.3	152414	152534
NC_000962.3	152534	152654
NC_000962.3	152655	152775
NC_000962.3	152775	152895
NC_000962.3	152895	153015
NC_000962.3	153014	153134
NC_000962.3	153134	153254
NC_000962.3	153253	153373
NC_000962.3	153374	153494
NC_000962.3	153494	153614
NC_000962.3	153614	153734
NC_000962.3	153733	153853
NC_000962.3	153854	153974
NC_000962.3	153974	154094
NC_000962.3	154094	154214
NC_000962.3	154213	154333
NC_000962.3	154333	154453
NC_000962.3	154452	154572
NC_000962.3	154573	154693
NC_000962.3	154693	154813
NC_000962.3	154814	154934
NC_000962.3	154933	155053
NC_000962.3	155053	155173
NC_000962.3	155173	155293
NC_000962.3	155294	155414
NC_000962.3	155414	155534
NC_000962.3	155535	155655
NC_000962.3	155654	155774
NC_000962.3	155775	155895
NC_000962.3	155895	156015
NC_000962.3	156015	156135
NC_000962.3	156134	156254
NC_000962.3	156254	156374
NC_000962.3	156374	156494
NC_000962.3	156494	156614
NC_000962.3	156613	156733
NC_000962.3	156734	156854
NC_000962.3	156853	156973
NC_000962.3	156973	157093
NC_000962.3	157092	157212
NC_000962.3	157212	157332
NC_000962.3	157332	157452
NC_000962.3	157452	157572
NC_000962.3	157571	157691
NC_000962.3	157692	157812
NC_000962.3	157811	157931
NC_000962.3	157932	158052
NC_000962.3	158051	158171
NC_000962.3	158172	158292
NC_000962.3	158291	158411
NC_000962.3	158412	158532
NC_000962.3	158532	158652
NC_000962.3	158653	158773
NC_000962.3	158773	158893
NC_000962.3	158894	159014
NC_000962.3	159013	159133
NC_000962.3	159133	159253
NC_000962.3	159252	159372
NC_000962.3	159372	159492
NC_000962.3	159492	159612
NC_000962.3	159612	159732
NC_000962.3	159732	159852
NC_000962.3	159852	159972
NC_000962.3	159971	160091
NC_000962.3	160091	160211
NC_000962.3	160211	160331
NC_000962.3	160332	160452
NC_000962.3	160451	160571
NC_000962.3	160572	160692
NC_000962.3	160692	160812
NC_000962.3	160813	160933
NC_000962.3	160933	161053
NC_000962.3	161053	161173
NC_000962.3	161172	161292
NC_000962.3	161292	161412
NC_000962.3	161412	161532
NC_000962.3	161533	161653
NC_000962.3	161653	161773
NC_000962.3	161773	161893
NC_000962.3	161892	162012
NC_000962.3	162013	162133
NC_000962.3	162133	162253
NC_000962.3	162254	162374
NC_000962.3	162374	162494
NC_000962.3	162494	162614
NC_000962.3	162614	162734
NC_000962.3	162734	162854
NC_000962.3	162853	162973
NC_000962.3	162974	163094
NC_000962.3	163093	163213
NC_000962.3	163214	163334
NC_000962.3	163334	163454
NC_000962.3	163455	163575
NC_000962.3	163575	163695
NC_000962.3	163695	163815
NC_000962.3	163814	163934
NC_000962.3	163934	164054
NC_000962.3	164054	164174
NC_000962.3	164174	164294
NC_000962.3	164293	164413
NC_000962.3	164413	164533
NC_000962.3	164533	164653
NC_000962.3	164654	164774
NC_000962.3	164774	164894
NC_000962.3	164895	165015
NC_000962.3	165015	165135
NC_000962.3	165136	165256
NC_000962.3	165255	165375
NC_000962.3	165375	165495
NC_000962.3	165494	165614
NC_000962.3	165615	165735
NC_000962.3	165734	165854
NC_000962.3	165854	165974
NC_000962.3	165973	166093
NC_000962.3	166094	166214
NC_000962.3	166213	166333
NC_000962.3	166334	166454
NC_000962.3	166453	166573
NC_000962.3	166573	166693
NC_000962.3	166692	166812
NC_000962.3	166812	166932
NC_000962.3	166931	167051
NC_000962.3	167051	167171
NC_000962.3	167171	167291
NC_000962.3	167292	167412
NC_000962.3	167411	167531
NC_000962.3	167531	167651
NC_000962.3	167650	167770
NC_000962.3	167771	167891
NC_000962.3	167891	168011
NC_000962.3	168011	168131
NC_000962.3	168131	168251
NC_000962.3	168251	168371
NC_000962.3	168371	168491
NC_000962.3	168491	168611
NC_000962.3	168610	168730
NC_000962.3	168731	168851
NC_000962.3	168851	168971
NC_000962.3	168972	169092
NC_000962.3	169091	169211
NC_000962.3	169211	169331
NC_000962.3	169331	169451
NC_000962.3	169452	169572
NC_000962.3	169572	169692
NC_000962.3	169693	169813
NC_000962.3	169813	169933
NC_000962.3	169934	170054
NC_000962.3	170054	170174
NC_000962.3	170175	170295
NC_000962.3	170294	170414
NC_000962.3	170415	170535
NC_000962.3	170535	170655
NC_000962.3	170656	170776
NC_000962.3	170775	170895
NC_000962.3	170896	171016
NC_000962.3	171016	171136
NC_000962.3	171137	171257
NC_000962.3	171257	171377
NC_000962.3	171378	171498
NC_000962.3	171497	171617
NC_000962.3	171618	171738
NC_000962.3	171738	171858
NC_000962.3	171858	171978
NC_000962.3	171978	172098
NC_000962.3	172099	172219
NC_000962.3	172219	172339
NC_000962.3	172339	172459
NC_000962.3	172459	172579
NC_000962.3	172580	172700
NC_000962.3	172700	172820
NC_000962.3	172820	172940
NC_000962.3	172939	173059
NC_000962.3	173059	173179
NC_000962.3	173178	173298
NC_000962.3	173299	173419
NC_000962.3	173419	173539
NC_000962.3	173539	173659
NC_000962.3	173659	173779
NC_000962.3	173779	173899
NC_000962.3	173899	174019
NC_000962.3	174019	174139
NC_000962.3	174139	174259
NC_000962.3	174260	174380
NC_000962.3	174380	174500
NC_000962.3	174500	174620
NC_000962.3	174620	174740
NC_000962.3	174740	174860
NC_000962.3	174860	174980
NC_000962.3	174980	175100
NC_000962.3	175099	175219
NC_000962.3	175219	175339
NC_000962.3	175338	175458
NC_000962.3	175458	175578
NC_000962.3	175577	175697
NC_000962.3	175697	175817
NC_000962.3	175817	175937
NC_000962.3	175938	176058
NC_000962.3	176057	176177
NC_000962.3	176178	176298
NC_000962.3	176298	176418
NC_000962.3	176419	176539
NC_000962.3	176538	176658
NC_000962.3	176659	176779
NC_000962.3	176779	176899
NC_000962.3	176900	177020
NC_000962.3	177019	177139
NC_000962.3	177139	177259
NC_000962.3	177259	177379
NC_000962.3	177380	177500
NC_000962.3	177499	177619
NC_000962.3	177620	177740
NC_000962.3	177740	177860
NC_000962.3	177860	177980
NC_000962.3	177980	178100
NC_000962.3	178101	178221
NC_000962.3	178220	178340
NC_000962.3	178341	178461
NC_000962.3	178460	178580
NC_000962.3	178581	178701
NC_000962.3	178701	178821
NC_000962.3	178822	178942
NC_000962.3	178942	179062
NC_000962.3	179063	179183
NC_000962.3	179182	179302
NC_000962.3	179302	179422
NC_000962.3	179421	179541
NC_000962.3	179541	179661
NC_000962.3	179661	179781
NC_000962.3	179781	179901
NC_000962.3	179901	180021
NC_000962.3	180022	180142
NC_000962.3	180141	180261
NC_000962.3	180262	180382
NC_000962.3	180382	180502
NC_000962.3	180503	180623
NC_000962.3	180623	180743
NC_000962.3	180744	180864
NC_000962.3	180864	180984
NC_000962.3	180985	181105
NC_000962.3	181104	181224
NC_000962.3	181225	181345
NC_000962.3	181344	181464
NC_000962.3	181465	181585
NC_000962.3	181585	181705
NC_000962.3	181706	181826
NC_000962.3	181826	181946
NC_000962.3	181947	182067
NC_000962.3	182066	182186
NC_000962.3	182186	182306
NC_000962.3	182305	182425
NC_000962.3	182425	182545
NC_000962.3	182545	182665
NC_000962.3	182665	182785
NC_000962.3	182784	182904
NC_000962.3	182904	183024
NC_000962.3	183023	183143
NC_000962.3	183143	183263
NC_000962.3	183263	183383
NC_000962.3	183383	183503
NC_000962.3	183502	183622
NC_000962.3	183622	183742
NC_000962.3	183742	183862
NC_000962.3	183862	183982
NC_000962.3	183982	184102
NC_000962.3	184103	184223
NC_000962.3	184223	184343
NC_000962.3	184344	184464
NC_000962.3	184464	184584
NC_000962.3	184584	184704
NC_000962.3	184703	184823
NC_000962.3	184824	184944
NC_000962.3	184943	185063
NC_000962.3	185064	185184
NC_000962.3	185183	185303
NC_000962.3	185304	185424
NC_000962.3	185424	185544
NC_000962.3	185545	185665
NC_000962.3	185664	185784
NC_000962.3	185784	185904
NC_000962.3	185903	186023
NC_000962.3	186023	186143
NC_000962.3	186143	186263
NC_000962.3	186264	186384
NC_000962.3	186383	186503
NC_000962.3	186504	186624
NC_000962.3	186624	186744
NC_000962.3	186744	186864
NC_000962.3	186863	186983
NC_000962.3	186984	187104
NC_000962.3	187104	187224
NC_000962.3	187225	187345
NC_000962.3	187344	187464
NC_000962.3	187465	187585
NC_000962.3	187585	187705
NC_000962.3	187706	187826
NC_000962.3	187826	187946
NC_000962.3	187947	188067
NC_000962.3	188067	188187
NC_000962.3	188187	188307
NC_000962.3	188306	188426
NC_000962.3	188427	188547
NC_000962.3	188546	188666
NC_000962.3	188666	188786
NC_000962.3	188785	188905
NC_000962.3	188905	189025
NC_000962.3	189024	189144
NC_000962.3	189145	189265
NC_000962.3	189264	189384
NC_000962.3	189384	189504
NC_000962.3	189504	189624
NC_000962.3	189624	189744
NC_000962.3	189744	189864
NC_000962.3	189864	189984
NC_000962.3	189984	190104
NC_000962.3	190105	190225
NC_000962.3	190224	190344
NC_000962.3	190344	190464
NC_000962.3	190464	190584
NC_000962.3	190584	190704
NC_000962.3	190703	190823
NC_000962.3	190823	190943
NC_000962.3	190943	191063
NC_000962.3	191063	191183
NC_000962.3	191182	191302
NC_000962.3	191303	191423
NC_000962.3	191422	191542
NC_000962.3	191543	191663
NC_000962.3	191662	191782
NC_000962.3	191783	191903
NC_000962.3	191903	192023
NC_000962.3	192024	192144
NC_000962.3	192144	192264
NC_000962.3	192264	192384
NC_000962.3	192383	192503
NC_000962.3	192503	192623
NC_000962.3	192622	192742
NC_000962.3	192742	192862
NC_000962.3	192862	192982
NC_000962.3	192982	193102
NC_000962.3	193102	193222
NC_000962.3	193223	193343
NC_000962.3	193342	193462
NC_000962.3	193463	193583
NC_000962.3	193583	193703
NC_000962.3	193703	193823
NC_000962.3	193823	193943
NC_000962.3	193944	194064
NC_000962.3	194064	194184
NC_000962.3	194185	194305
NC_000962.3	194305	194425
NC_000962.3	194425	194545
NC_000962.3	194545	194665
NC_000962.3	194666	194786
NC_000962.3	194785	194905
NC_000962.3	194906	195026
NC_000962.3	195025	195145
NC_000962.3	195145	195265
NC_000962.3	195265	195385
NC_000962.3	195385	195505
NC_000962.3	195504	195624
NC_000962.3	195624	195744
NC_000962.3	195744	195864
NC_000962.3	195864	195984
NC_000962.3	195984	196104
NC_000962.3	196104	196224
NC_000962.3	196224	196344
NC_000962.3	196344	196464
NC_000962.3	196463	196583
NC_000962.3	196583	196703
NC_000962.3	196702	196822
NC_000962.3	196822	196942
NC_000962.3	196941	197061
NC_000962.3	197061	197181
NC_000962.3	197181	197301
NC_000962.3	197302	197422
NC_000962.3	197421	197541
NC_000962.3	197541	197661
NC_000962.3	197660	197780
NC_000962.3	197781	197901
NC_000962.3	197900	198020
NC_000962.3	198021	198141
NC_000962.3	198141	198261
NC_000962.3	198261	198381
NC_000962.3	198381	198501
NC_000962.3	198501	198621
NC_000962.3	198621	198741
NC_000962.3	198741	198861
NC_000962.3	198861	198981
NC_000962.3	198982	199102
NC_000962.3	199102	199222
NC_000962.3	199223	199343
NC_000962.3	199342	199462
NC_000962.3	199462	199582
NC_000962.3	199582	199702
NC_000962.3	199702	199822
NC_000962.3	199821	199941
NC_000962.3	199942	200062
NC_000962.3	200062	200182
NC_000962.3	200182	200302
NC_000962.3	200301	200421
NC_000962.3	200422	200542
NC_000962.3	200542	200662
NC_000962.3	200663	200783
NC_000962.3	200783	200903
NC_000962.3	200903	201023
NC_000962.3	201022	201142
NC_000962.3	201143	201263
NC_000962.3	201262	201382
NC_000962.3	201383	201503
NC_000962.3	201502	201622
NC_000962.3	201622	201742
NC_000962.3	201741	201861
NC_000962.3	201861	201981
NC_000962.3	201980	202100
NC_000962.3	202101	202221
NC_000962.3	202221	202341
NC_000962.3	202341	202461
NC_000962.3	202460	202580
NC_000962.3	202580	202700
NC_000962.3	202700	202820
NC_000962.3	202820	202940
NC_000962.3	202939	203059
NC_000962.3	203060	203180
NC_000962.3	203179	203299
NC_000962.3	203299	203419
NC_000962.3	203419	203539
NC_000962.3	203540	203660
NC_000962.3	203659	203779
NC_000962.3	203779	203899
NC_000962.3	203898	204018
NC_000962.3	204019	204139
NC_000962.3	204139	204259
NC_000962.3	204260	204380
NC_000962.3	204380	204500
NC_000962.3	204501	204621
NC_000962.3	204620	204740
NC_000962.3	204741	204861
NC_000962.3	204861	204981
NC_000962.3	204981	205101
NC_000962.3	205100	205220
NC_000962.3	205220	205340
NC_000962.3	205340	205460
NC_000962.3	205460	205580
NC_000962.3	205579	205699
NC_000962.3	205699	205819
NC_000962.3	205819	205939
NC_000962.3	205939	206059
NC_000962.3	206058	206178
NC_000962.3	206179	206299
NC_000962.3	206299	206419
NC_000962.3	206419	206539
NC_000962.3	206539	206659
NC_000962.3	206660	206780
NC_000962.3	206780	206900
NC_000962.3	206900	207020
NC_000962.3	207019	207139
NC_000962.3	207139	207259
NC_000962.3	207259	207379
NC_000962.3	207379	207499
NC_000962.3	207499	207619
NC_000962.3	207620	207740
NC_000962.3	207740	207860
NC_000962.3	207861	207981
NC_000962.3	207981	208101
NC_000962.3	208101	208221
NC_000962.3	208220	208340
NC_000962.3	208340	208460
NC_000962.3	208460	208580
NC_000962.3	208581	208701
NC_000962.3	208701	208821
NC_000962.3	208822	208942
NC_000962.3	208942	209062
NC_000962.3	209063	209183
NC_000962.3	209182	209302
NC_000962.3	209303	209423
NC_000962.3	209423	209543
NC_000962.3	209544	209664
NC_000962.3	209664	209784
NC_000962.3	209785	209905
NC_000962.3	209905	210025
NC_000962.3	210025	210145
NC_000962.3	210144	210264
NC_000962.3	210264	210384
NC_000962.3	210383	210503
NC_000962.3	210503	210623
NC_000962.3	210623	210743
NC_000962.3	210744	210864
NC_000962.3	210864	210984
NC_000962.3	210984	211104
NC_000962.3	211104	211224
NC_000962.3	211224	211344
NC_000962.3	211344	211464
NC_000962.3	211464	211584
NC_000962.3	211583	211703
NC_000962.3	211703	211823
NC_000962.3	211822	211942
NC_000962.3	211943	212063
NC_000962.3	212062	212182
NC_000962.3	212182	212302
NC_000962.3	212302	212422
NC_000962.3	212423	212543
NC_000962.3	212543	212663
NC_000962.3	212663	212783
NC_000962.3	212782	212902
NC_000962.3	212903	213023
NC_000962.3	213022	213142
NC_000962.3	213143	213263
NC_000962.3	213262	213382
NC_000962.3	213383	213503
NC_000962.3	213502	213622
NC_000962.3	213623	213743
NC_000962.3	213743	213863
NC_000962.3	213863	213983
NC_000962.3	213983	214103
NC_000962.3	214104	214224
NC_000962.3	214224	214344
NC_000962.3	214344	214464
NC_000962.3	214464	214584
NC_000962.3	214584	214704
NC_000962.3	214704	214824
NC_000962.3	214825	214945
NC_000962.3	214945	215065
NC_000962.3	215066	215186
NC_000962.3	215185	215305
NC_000962.3	215306	215426
NC_000962.3	215425	215545
NC_000962.3	215546	215666
NC_000962.3	215665	215785
NC_000962.3	215785	215905
NC_000962.3	215904	216024
NC_000962.3	216024	216144
NC_000962.3	216143	216263
NC_000962.3	216264	216384
NC_000962.3	216383	216503
NC_000962.3	216504	216624
NC_000962.3	216623	216743
NC_000962.3	216744	216864
NC_000962.3	216864	216984
NC_000962.3	216985	217105
NC_000962.3	217105	217225
NC_000962.3	217225	217345
NC_000962.3	217344	217464
NC_000962.3	217465	217585
NC_000962.3	217584	217704
NC_000962.3	217705	217825
NC_000962.3	217824	217944
NC_000962.3	217944	218064
NC_000962.3	218063	218183
NC_000962.3	218184	218304
NC_000962.3	218304	218424
NC_000962.3	218424	218544
NC_000962.3	218544	218664
NC_000962.3	218664	218784
NC_000962.3	218783	218903
NC_000962.3	218903	219023
NC_000962.3	219022	219142
NC_000962.3	219143	219263
NC_000962.3	219262	219382
NC_000962.3	219382	219502
NC_000962.3	219501	219621
NC_000962.3	219621	219741
NC_000962.3	219741	219861
NC_000962.3	219862	219982
NC_000962.3	219982	220102
NC_000962.3	220103	220223
NC_000962.3	220222	220342
NC_000962.3	220343	220463
NC_000962.3	220462	220582
NC_000962.3	220583	220703
NC_000962.3	220702	220822
NC_000962.3	220823	220943
NC_000962.3	220943	221063
NC_000962.3	221063	221183
NC_000962.3	221182	221302
NC_000962.3	221302	221422
NC_000962.3	221422	221542
NC_000962.3	221542	221662
NC_000962.3	221661	221781
NC_000962.3	221781	221901
NC_000962.3	221900	222020
NC_000962.3	222020	222140
NC_000962.3	222140	222260
NC_000962.3	222261	222381
NC_000962.3	222380	222500
NC_000962.3	222500	222620
NC_000962.3	222619	222739
NC_000962.3	222739	222859
NC_000962.3	222858	222978
NC_000962.3	222978	223098
NC_000962.3	223098	223218
NC_000962.3	223219	223339
NC_000962.3	223339	223459
NC_000962.3	223459	223579
NC_000962.3	223579	223699
NC_000962.3	223699	223819
NC_000962.3	223819	223939
NC_000962.3	223939	224059
NC_000962.3	224058	224178
NC_000962.3	224179	224299
NC_000962.3	224298	224418
NC_000962.3	224419	224539
NC_000962.3	224539	224659
NC_000962.3	224660	224780
NC_000962.3	224780	224900
NC_000962.3	224901	225021
NC_000962.3	225021	225141
NC_000962.3	225141	225261
NC_000962.3	225261	225381
NC_000962.3	225382	225502
NC_000962.3	225501	225621
NC_000962.3	225622	225742
NC_000962.3	225742	225862
NC_000962.3	225863	225983
NC_000962.3	225983	226103
NC_000962.3	226104	226224
NC_000962.3	226223	226343
NC_000962.3	226343	226463
NC_000962.3	226463	226583
NC_000962.3	226583	226703
NC_000962.3	226703	226823
NC_000962.3	226823	226943
NC_000962.3	226942	227062
NC_000962.3	227063	227183
NC_000962.3	227183	227303
NC_000962.3	227304	227424
NC_000962.3	227424	227544
NC_000962.3	227544	227664
NC_000962.3	227663	227783
NC_000962.3	227784	227904
NC_000962.3	227903	228023
NC_000962.3	228023	228143
NC_000962.3	228142	228262
NC_000962.3	228262	228382
NC_000962.3	228382	228502
NC_000962.3	228502	228622
NC_000962.3	228621	228741
NC_000962.3	228742	228862
NC_000962.3	228861	228981
NC_000962.3	228982	229102
NC_000962.3	229101	229221
NC_000962.3	229221	229341
NC_000962.3	229340	229460
NC_000962.3	229461	229581
NC_000962.3	229581	229701
NC_000962.3	229701	229821
NC_000962.3	229820	229940
NC_000962.3	229941	230061
NC_000962.3	230061	230181
NC_000962.3	230181	230301
NC_000962.3	230301	230421
NC_000962.3	230422	230542
NC_000962.3	230541	230661
NC_000962.3	230662	230782
NC_000962.3	230782	230902
NC_000962.3	230903	231023
NC_000962.3	231023	231143
NC_000962.3	231143	231263
NC_000962.3	231263	231383
NC_000962.3	231383	231503
NC_000962.3	231503	231623
NC_000962.3	231623	231743
NC_000962.3	231742	231862
NC_000962.3	231862	231982
NC_000962.3	231981	232101
NC_000962.3	232101	232221
NC_000962.3	232221	232341
NC_000962.3	232342	232462
NC_000962.3	232461	232581
NC_000962.3	232582	232702
NC_000962.3	232701	232821
NC_000962.3	232821	232941
NC_000962.3	232941	233061
NC_000962.3	233062	233182
NC_000962.3	233182	233302
NC_000962.3	233302	233422
NC_000962.3	233421	233541
NC_000962.3	233542	233662
NC_000962.3	233661	233781
NC_000962.3	233781	233901
NC_000962.3	233900	234020
NC_000962.3	234020	234140
NC_000962.3	234139	234259
NC_000962.3	234260	234380
NC_000962.3	234380	234500
NC_000962.3	234500	234620
NC_000962.3	234620	234740
NC_000962.3	234740	234860
NC_000962.3	234860	234980
NC_000962.3	234981	235101
NC_000962.3	235100	235220
NC_000962.3	235220	235340
NC_000962.3	235339	235459
NC_000962.3	235460	235580
NC_000962.3	235580	235700
NC_000962.3	235701	235821
NC_000962.3	235821	235941
NC_000962.3	235942	236062
NC_000962.3	236062	236182
NC_000962.3	236182	236302
NC_000962.3	236301	236421
NC_000962.3	236421	236541
NC_000962.3	236540	236660
NC_000962.3	236661	236781
NC_000962.3	236781	236901
NC_000962.3	236902	237022
NC_000962.3	237021	237141
NC_000962.3	237141	237261
NC_000962.3	237260	237380
NC_000962.3	237380	237500
NC_000962.3	237500	237620
NC_000962.3	237621	237741
NC_000962.3	237740	237860
NC_000962.3	237861	237981
NC_000962.3	237980	238100
NC_000962.3	238101	238221
NC_000962.3	238220	238340
NC_000962.3	238340	238460
NC_000962.3	238459	238579
NC_000962.3	238579	238699
NC_000962.3	238698	238818
NC_000962.3	238818	238938
NC_000962.3	238937	239057
NC_000962.3	239057	239177
NC_000962.3	239177	239297
NC_000962.3	239297	239417
NC_000962.3	239416	239536
NC_000962.3	239537	239657
NC_000962.3	239656	239776
NC_000962.3	239776	239896
NC_000962.3	239895	240015
NC_000962.3	240015	240135
NC_000962.3	240134	240254
NC_000962.3	240254	240374
NC_000962.3	240374	240494
NC_000962.3	240494	240614
NC_000962.3	240614	240734
NC_000962.3	240734	240854
NC_000962.3	240854	240974
NC_000962.3	240974	241094
NC_000962.3	241094	241214
NC_000962.3	241214	241334
NC_000962.3	241333	241453
NC_000962.3	241453	241573
NC_000962.3	241572	241692
NC_000962.3	241692	241812
NC_000962.3	241811	241931
NC_000962.3	241931	242051
NC_000962.3	242050	242170
NC_000962.3	242170	242290
NC_000962.3	242290	242410
NC_000962.3	242410	242530
NC_000962.3	242530	242650
NC_000962.3	242650	242770
NC_000962.3	242770	242890
NC_000962.3	242890	243010
NC_000962.3	243010	243130
NC_000962.3	243131	243251
NC_000962.3	243250	243370
NC_000962.3	243370	243490
NC_000962.3	243490	243610
NC_000962.3	243611	243731
NC_000962.3	243730	243850
NC_000962.3	243851	243971
NC_000962.3	243970	244090
NC_000962.3	244090	244210
NC_000962.3	244210	244330
NC_000962.3	244330	244450
NC_000962.3	244450	244570
NC_000962.3	244570	244690
NC_000962.3	244689	244809
NC_000962.3	244809	244929
NC_000962.3	244928	245048
NC_000962.3	245048	245168
NC_000962.3	245168	245288
NC_000962.3	245288	245408
NC_000962.3	245407	245527
NC_000962.3	245528	245648
NC_000962.3	245647	245767
NC_000962.3	245767	245887
NC_000962.3	245886	246006
NC_000962.3	246006	246126
NC_000962.3	246125	246245
NC_000962.3	246245	246365
NC_000962.3	246364	246484
NC_000962.3	246485	246605
NC_000962.3	246604	246724
NC_000962.3	246724	246844
NC_000962.3	246843	246963
NC_000962.3	246964	247084
NC_000962.3	247083	247203
NC_000962.3	247204	247324
NC_000962.3	247323	247443
NC_000962.3	247444	247564
NC_000962.3	247563	247683
NC_000962.3	247684	247804
NC_000962.3	247803	247923
NC_000962.3	247923	248043
NC_000962.3	248042	248162
NC_000962.3	248163	248283
NC_000962.3	248283	248403
NC_000962.3	248404	248524
NC_000962.3	248523	248643
NC_000962.3	248643	248763
NC_000962.3	248763	248883
NC_000962.3	248883	249003
NC_000962.3	249002	249122
NC_000962.3	249122	249242
NC_000962.3	249241	249361
NC_000962.3	249362	249482
NC_000962.3	249481	249601
NC_000962.3	249601	249721
NC_000962.3	249721	249841
NC_000962.3	249841	249961
NC_000962.3	249960	250080
NC_000962.3	250081	250201
NC_000962.3	250200	250320
NC_000962.3	250320	250440
NC_000962.3	250440	250560
NC_000962.3	250561	250681
NC_000962.3	250681	250801
NC_000962.3	250801	250921
NC_000962.3	250920	251040
NC_000962.3	251041	251161
NC_000962.3	251160	251280
NC_000962.3	251281	251401
NC_000962.3	251401	251521
NC_000962.3	251522	251642
NC_000962.3	251641	251761
NC_000962.3	251761	251881
NC_000962.3	251881	252001
NC_000962.3	252002	252122
NC_000962.3	252121	252241
NC_000962.3	252241	252361
NC_000962.3	252360	252480
NC_000962.3	252481	252601
NC_000962.3	252601	252721
NC_000962.3	252721	252841
NC_000962.3	252840	252960
NC_000962.3	252961	253081
NC_000962.3	253080	253200
NC_000962.3	253200	253320
NC_000962.3	253320	253440
NC_000962.3	253441	253561
NC_000962.3	253561	253681
NC_000962.3	253681	253801
NC_000962.3	253801	253921
NC_000962.3	253922	254042
NC_000962.3	254041	254161
NC_000962.3	254162	254282
NC_000962.3	254282	254402
NC_000962.3	254403	254523
NC_000962.3	254522	254642
NC_000962.3	254643	254763
NC_000962.3	254762	254882
NC_000962.3	254883	255003
NC_000962.3	255003	255123
NC_000962.3	255123	255243
NC_000962.3	255243	255363
NC_000962.3	255364	255484
NC_000962.3	255483	255603
NC_000962.3	255603	255723
NC_000962.3	255722	255842
NC_000962.3	255843	255963
NC_000962.3	255963	256083
NC_000962.3	256084	256204
NC_000962.3	256203	256323
NC_000962.3	256324	256444
NC_000962.3	256443	256563
NC_000962.3	256563	256683
NC_000962.3	256683	256803
NC_000962.3	256803	256923
NC_000962.3	256922	257042
NC_000962.3	257042	257162
NC_000962.3	257162	257282
NC_000962.3	257282	257402
NC_000962.3	257402	257522
NC_000962.3	257523	257643
NC_000962.3	257643	257763
NC_000962.3	257763	257883
NC_000962.3	257882	258002
NC_000962.3	258003	258123
NC_000962.3	258122	258242
NC_000962.3	258242	258362
NC_000962.3	258361	258481
NC_000962.3	258482	258602
NC_000962.3	258602	258722
NC_000962.3	258723	258843
NC_000962.3	258842	258962
NC_000962.3	258963	259083
NC_000962.3	259082	259202
NC_000962.3	259202	259322
NC_000962.3	259321	259441
NC_000962.3	259441	259561
NC_000962.3	259560	259680
NC_000962.3	259681	259801
NC_000962.3	259801	259921
NC_000962.3	259921	260041
NC_000962.3	260041	260161
NC_000962.3	260162	260282
NC_000962.3	260282	260402
NC_000962.3	260402	260522
NC_000962.3	260522	260642
NC_000962.3	260642	260762
NC_000962.3	260761	260881
NC_000962.3	260882	261002
NC_000962.3	261001	261121
NC_000962.3	261121	261241
NC_000962.3	261240	261360
NC_000962.3	261361	261481
NC_000962.3	261481	261601
NC_000962.3	261601	261721
NC_000962.3	261720	261840
NC_000962.3	261841	261961
NC_000962.3	261961	262081
NC_000962.3	262082	262202
NC_000962.3	262202	262322
NC_000962.3	262323	262443
NC_000962.3	262442	262562
NC_000962.3	262563	262683
NC_000962.3	262682	262802
NC_000962.3	262803	262923
NC_000962.3	262922	263042
NC_000962.3	263043	263163
NC_000962.3	263162	263282
NC_000962.3	263282	263402
NC_000962.3	263401	263521
NC_000962.3	263522	263642
NC_000962.3	263641	263761
NC_000962.3	263762	263882
NC_000962.3	263881	264001
NC_000962.3	264002	264122
NC_000962.3	264121	264241
NC_000962.3	264242	264362
NC_000962.3	264362	264482
NC_000962.3	264482	264602
NC_000962.3	264601	264721
NC_000962.3	264721	264841
NC_000962.3	264841	264961
NC_000962.3	264961	265081
NC_000962.3	265081	265201
NC_000962.3	265202	265322
NC_000962.3	265322	265442
NC_000962.3	265442	265562
NC_000962.3	265561	265681
NC_000962.3	265682	265802
NC_000962.3	265801	265921
NC_000962.3	265922	266042
NC_000962.3	266041	266161
NC_000962.3	266161	266281
NC_000962.3	266280	266400
NC_000962.3	266400	266520
NC_000962.3	266519	266639
NC_000962.3	266640	266760
NC_000962.3	266759	266879
NC_000962.3	266880	267000
NC_000962.3	266999	267119
NC_000962.3	267120	267240
NC_000962.3	267240	267360
NC_000962.3	267361	267481
NC_000962.3	267481	267601
NC_000962.3	267602	267722
NC_000962.3	267721	267841
NC_000962.3	267842	267962
NC_000962.3	267962	268082
NC_000962.3	268083	268203
NC_000962.3	268202	268322
NC_000962.3	268322	268442
NC_000962.3	268442	268562
NC_000962.3	268563	268683
NC_000962.3	268682	268802
NC_000962.3	268803	268923
NC_000962.3	268923	269043
NC_000962.3	269043	269163
NC_000962.3	269162	269282
NC_000962.3	269282	269402
NC_000962.3	269402	269522
NC_000962.3	269523	269643
NC_000962.3	269643	269763
NC_000962.3	269763	269883
NC_000962.3	269883	270003
NC_000962.3	270004	270124
NC_000962.3	270124	270244
NC_000962.3	270245	270365
NC_000962.3	270365	270485
NC_000962.3	270485	270605
NC_000962.3	270605	270725
NC_000962.3	270725	270845
NC_000962.3	270844	270964
NC_000962.3	270964	271084
NC_000962.3	271084	271204
NC_000962.3	271205	271325
NC_000962.3	271325	271445
NC_000962.3	271445	271565
NC_000962.3	271564	271684
NC_000962.3	271685	271805
NC_000962.3	271805	271925
NC_000962.3	271925	272045
NC_000962.3	272045	272165
NC_000962.3	272165	272285
NC_000962.3	272285	272405
NC_000962.3	272405	272525
NC_000962.3	272524	272644
NC_000962.3	272645	272765
NC_000962.3	272765	272885
NC_000962.3	272886	273006
NC_000962.3	273005	273125
NC_000962.3	273126	273246
NC_000962.3	273246	273366
NC_000962.3	273366	273486
NC_000962.3	273485	273605
NC_000962.3	273605	273725
NC_000962.3	273725	273845
NC_000962.3	273845	273965
NC_000962.3	273964	274084
NC_000962.3	274085	274205
NC_000962.3	274205	274325
NC_000962.3	274325	274445
NC_000962.3	274444	274564
NC_000962.3	274565	274685
NC_000962.3	274685	274805
NC_000962.3	274805	274925
NC_000962.3	274924	275044
NC_000962.3	275045	275165
NC_000962.3	275164	275284
NC_000962.3	275284	275404
NC_000962.3	275403	275523
NC_000962.3	275523	275643
NC_000962.3	275642	275762
NC_000962.3	275762	275882
NC_000962.3	275882	276002
NC_000962.3	276003	276123
NC_000962.3	276122	276242
NC_000962.3	276243	276363
NC_000962.3	276363	276483
NC_000962.3	276484	276604
NC_000962.3	276604	276724
NC_000962.3	276725	276845
NC_000962.3	276845	276965
NC_000962.3	276965	277085
NC_000962.3	277085	277205
NC_000962.3	277205	277325
NC_000962.3	277325	277445
NC_000962.3	277445	277565
NC_000962.3	277565	277685
NC_000962.3	277686	277806
NC_000962.3	277806	277926
NC_000962.3	277926	278046
NC_000962.3	278046	278166
NC_000962.3	278167	278287
NC_000962.3	278287	278407
NC_000962.3	278408	278528
NC_000962.3	278527	278647
NC_000962.3	278648	278768
NC_000962.3	278767	278887
NC_000962.3	278888	279008
NC_000962.3	279007	279127
NC_000962.3	279127	279247
NC_000962.3	279246	279366
NC_000962.3	279366	279486
NC_000962.3	279486	279606
NC_000962.3	279606	279726
NC_000962.3	279726	279846
NC_000962.3	279846	279966
NC_000962.3	279965	280085
NC_000962.3	280086	280206
NC_000962.3	280205	280325
NC_000962.3	280325	280445
NC_000962.3	280444	280564
NC_000962.3	280565	280685
NC_000962.3	280685	280805
NC_000962.3	280806	280926
NC_000962.3	280925	281045
NC_000962.3	281045	281165
NC_000962.3	281164	281284
NC_000962.3	281284	281404
NC_000962.3	281404	281524
NC_000962.3	281525	281645
NC_000962.3	281645	281765
NC_000962.3	281766	281886
NC_000962.3	281886	282006
NC_000962.3	282006	282126
NC_000962.3	282126	282246
NC_000962.3	282247	282367
NC_000962.3	282366	282486
NC_000962.3	282486	282606
NC_000962.3	282606	282726
NC_000962.3	282726	282846
NC_000962.3	282845	282965
NC_000962.3	282966	283086
NC_000962.3	283086	283206
NC_000962.3	283206	283326
NC_000962.3	283325	283445
NC_000962.3	283445	283565
NC_000962.3	283564	283684
NC_000962.3	283685	283805
NC_000962.3	283805	283925
NC_000962.3	283925	284045
NC_000962.3	284045	284165
NC_000962.3	284165	284285
NC_000962.3	284284	284404
NC_000962.3	284404	284524
NC_000962.3	284524	284644
NC_000962.3	284644	284764
NC_000962.3	284764	284884
NC_000962.3	284885	285005
NC_000962.3	285005	285125
NC_000962.3	285126	285246
NC_000962.3	285245	285365
NC_000962.3	285366	285486
NC_000962.3	285486	285606
NC_000962.3	285606	285726
NC_000962.3	285725	285845
NC_000962.3	285845	285965
NC_000962.3	285964	286084
NC_000962.3	286084	286204
NC_000962.3	286203	286323
NC_000962.3	286323	286443
NC_000962.3	286442	286562
NC_000962.3	286563	286683
NC_000962.3	286683	286803
NC_000962.3	286804	286924
NC_000962.3	286923	287043
NC_000962.3	287044	287164
NC_000962.3	287164	287284
NC_000962.3	287284	287404
NC_000962.3	287403	287523
NC_000962.3	287523	287643
NC_000962.3	287642	287762
NC_000962.3	287762	287882
NC_000962.3	287882	288002
NC_000962.3	288003	288123
NC_000962.3	288122	288242
NC_000962.3	288242	288362
NC_000962.3	288362	288482
NC_000962.3	288482	288602
NC_000962.3	288602	288722
NC_000962.3	288723	288843
NC_000962.3	288843	288963
NC_000962.3	288964	289084
NC_000962.3	289083	289203
NC_000962.3	289203	289323
NC_000962.3	289323	289443
NC_000962.3	289443	289563
NC_000962.3	289563	289683
NC_000962.3	289684	289804
NC_000962.3	289804	289924
NC_000962.3	289925	290045
NC_000962.3	290044	290164
NC_000962.3	290165	290285
NC_000962.3	290285	290405
NC_000962.3	290405	290525
NC_000962.3	290525	290645
NC_000962.3	290645	290765
NC_000962.3	290764	290884
NC_000962.3	290885	291005
NC_000962.3	291004	291124
NC_000962.3	291124	291244
NC_000962.3	291243	291363
NC_000962.3	291363	291483
NC_000962.3	291482	291602
NC_000962.3	291602	291722
NC_000962.3	291721	291841
NC_000962.3	291842	291962
NC_000962.3	291962	292082
NC_000962.3	292082	292202
NC_000962.3	292202	292322
NC_000962.3	292323	292443
NC_000962.3	292443	292563
NC_000962.3	292563	292683
NC_000962.3	292683	292803
NC_000962.3	292804	292924
NC_000962.3	292924	293044
NC_000962.3	293045	293165
NC_000962.3	293164	293284
NC_000962.3	293284	293404
NC_000962.3	293403	293523
NC_000962.3	293524	293644
NC_000962.3	293644	293764
NC_000962.3	293765	293885
NC_000962.3	293884	294004
NC_000962.3	294004	294124
NC_000962.3	294123	294243
NC_000962.3	294243	294363
NC_000962.3	294362	294482
NC_000962.3	294483	294603
NC_000962.3	294602	294722
NC_000962.3	294722	294842
NC_000962.3	294842	294962
NC_000962.3	294963	295083
NC_000962.3	295083	295203
NC_000962.3	295203	295323
NC_000962.3	295322	295442
NC_000962.3	295442	295562
NC_000962.3	295562	295682
NC_000962.3	295683	295803
NC_000962.3	295803	295923
NC_000962.3	295924	296044
NC_000962.3	296043	296163
NC_000962.3	296164	296284
NC_000962.3	296283	296403
NC_000962.3	296403	296523
NC_000962.3	296523	296643
NC_000962.3	296644	296764
NC_000962.3	296763	296883
NC_000962.3	296884	297004
NC_000962.3	297003	297123
NC_000962.3	297123	297243
NC_000962.3	297243	297363
NC_000962.3	297364	297484
NC_000962.3	297484	297604
NC_000962.3	297604	297724
NC_000962.3	297723	297843
NC_000962.3	297844	297964
NC_000962.3	297963	298083
NC_000962.3	298084	298204
NC_000962.3	298204	298324
NC_000962.3	298324	298444
NC_000962.3	298444	298564
NC_000962.3	298565	298685
NC_000962.3	298685	298805
NC_000962.3	298805	298925
NC_000962.3	298924	299044
NC_000962.3	299044	299164
NC_000962.3	299164	299284
NC_000962.3	299284	299404
NC_000962.3	299403	299523
NC_000962.3	299524	299644
NC_000962.3	299643	299763
NC_000962.3	299763	299883
NC_000962.3	299883	300003
NC_000962.3	300004	300124
NC_000962.3	300123	300243
NC_000962.3	300243	300363
NC_000962.3	300362	300482
NC_000962.3	300482	300602
NC_000962.3	300601	300721
NC_000962.3	300722	300842
NC_000962.3	300841	300961
NC_000962.3	300961	301081
NC_000962.3	301080	301200
NC_000962.3	301201	301321
NC_000962.3	301321	301441
NC_000962.3	301441	301561
NC_000962.3	301560	301680
NC_000962.3	301681	301801
NC_000962.3	301800	301920
NC_000962.3	301921	302041
NC_000962.3	302041	302161
NC_000962.3	302162	302282
NC_000962.3	302282	302402
NC_000962.3	302403	302523
NC_000962.3	302522	302642
NC_000962.3	302643	302763
NC_000962.3	302763	302883
NC_000962.3	302884	303004
NC_000962.3	303003	303123
NC_000962.3	303123	303243
NC_000962.3	303243	303363
NC_000962.3	303363	303483
NC_000962.3	303482	303602
NC_000962.3	303602	303722
NC_000962.3	303721	303841
NC_000962.3	303842	303962
NC_000962.3	303961	304081
NC_000962.3	304082	304202
NC_000962.3	304202	304322
NC_000962.3	304323	304443
NC_000962.3	304442	304562
NC_000962.3	304562	304682
NC_000962.3	304681	304801
NC_000962.3	304801	304921
NC_000962.3	304921	305041
NC_000962.3	305041	305161
NC_000962.3	305161	305281
NC_000962.3	305282	305402
NC_000962.3	305401	305521
NC_000962.3	305521	305641
NC_000962.3	305640	305760
NC_000962.3	305760	305880
NC_000962.3	305880	306000
NC_000962.3	306001	306121
NC_000962.3	306121	306241
NC_000962.3	306241	306361
NC_000962.3	306360	306480
NC_000962.3	306480	306600
NC_000962.3	306600	306720
NC_000962.3	306720	306840
NC_000962.3	306839	306959
NC_000962.3	306959	307079
NC_000962.3	307078	307198
NC_000962.3	307199	307319
NC_000962.3	307318	307438
NC_000962.3	307439	307559
NC_000962.3	307558	307678
NC_000962.3	307678	307798
NC_000962.3	307797	307917
NC_000962.3	307917	308037
NC_000962.3	308036	308156
NC_000962.3	308156	308276
NC_000962.3	308275	308395
NC_000962.3	308396	308516
NC_000962.3	308516	308636
NC_000962.3	308637	308757
NC_000962.3	308757	308877
NC_000962.3	308877	308997
NC_000962.3	308997	309117
NC_000962.3	309118	309238
NC_000962.3	309238	309358
NC_000962.3	309359	309479
NC_000962.3	309479	309599
NC_000962.3	309600	309720
NC_000962.3	309720	309840
NC_000962.3	309840	309960
NC_000962.3	309960	310080
NC_000962.3	310080	310200
NC_000962.3	310200	310320
NC_000962.3	310321	310441
NC_000962.3	310441	310561
NC_000962.3	310561	310681
NC_000962.3	310681	310801
NC_000962.3	310802	310922
NC_000962.3	310921	311041
NC_000962.3	311041	311161
NC_000962.3	311161	311281
NC_000962.3	311281	311401
NC_000962.3	311401	311521
NC_000962.3	311521	311641
NC_000962.3	311641	311761
NC_000962.3	311761	311881
NC_000962.3	311881	312001
NC_000962.3	312001	312121
NC_000962.3	312121	312241
NC_000962.3	312241	312361
NC_000962.3	312361	312481
NC_000962.3	312482	312602
NC_000962.3	312601	312721
NC_000962.3	312722	312842
NC_000962.3	312841	312961
NC_000962.3	312962	313082
NC_000962.3	313081	313201
NC_000962.3	313202	313322
NC_000962.3	313321	313441
NC_000962.3	313442	313562
NC_000962.3	313561	313681
NC_000962.3	313681	313801
NC_000962.3	313801	313921
NC_000962.3	313922	314042
NC_000962.3	314041	314161
NC_000962.3	314162	314282
NC_000962.3	314282	314402
NC_000962.3	314403	314523
NC_000962.3	314523	314643
NC_000962.3	314643	314763
NC_000962.3	314763	314883
NC_000962.3	314884	315004
NC_000962.3	315003	315123
NC_000962.3	315123	315243
NC_000962.3	315242	315362
NC_000962.3	315363	315483
NC_000962.3	315483	315603
NC_000962.3	315604	315724
NC_000962.3	315723	315843
NC_000962.3	315843	315963
NC_000962.3	315962	316082
NC_000962.3	316083	316203
NC_000962.3	316202	316322
NC_000962.3	316322	316442
NC_000962.3	316441	316561
NC_000962.3	316561	316681
NC_000962.3	316681	316801
NC_000962.3	316801	316921
NC_000962.3	316921	317041
NC_000962.3	317042	317162
NC_000962.3	317162	317282
NC_000962.3	317282	317402
NC_000962.3	317402	317522
NC_000962.3	317522	317642
NC_000962.3	317642	317762
NC_000962.3	317763	317883
NC_000962.3	317883	318003
NC_000962.3	318003	318123
NC_000962.3	318123	318243
NC_000962.3	318244	318364
NC_000962.3	318363	318483
NC_000962.3	318484	318604
NC_000962.3	318604	318724
NC_000962.3	318724	318844
NC_000962.3	318844	318964
NC_000962.3	318964	319084
NC_000962.3	319083	319203
NC_000962.3	319203	319323
NC_000962.3	319322	319442
NC_000962.3	319442	319562
NC_000962.3	319562	319682
NC_000962.3	319683	319803
NC_000962.3	319803	319923
NC_000962.3	319923	320043
NC_000962.3	320043	320163
NC_000962.3	320163	320283
NC_000962.3	320282	320402
NC_000962.3	320403	320523
NC_000962.3	320523	320643
NC_000962.3	320643	320763
NC_000962.3	320762	320882
NC_000962.3	320883	321003
NC_000962.3	321002	321122
NC_000962.3	321122	321242
NC_000962.3	321242	321362
NC_000962.3	321363	321483
NC_000962.3	321483	321603
NC_000962.3	321603	321723
NC_000962.3	321723	321843
NC_000962.3	321843	321963
NC_000962.3	321962	322082
NC_000962.3	322083	322203
NC_000962.3	322203	322323
NC_000962.3	322324	322444
NC_000962.3	322443	322563
NC_000962.3	322564	322684
NC_000962.3	322684	322804
NC_000962.3	322805	322925
NC_000962.3	322925	323045
NC_000962.3	323046	323166
NC_000962.3	323166	323286
NC_000962.3	323286	323406
NC_000962.3	323405	323525
NC_000962.3	323525	323645
NC_000962.3	323644	323764
NC_000962.3	323765	323885
NC_000962.3	323885	324005
NC_000962.3	324006	324126
NC_000962.3	324126	324246
NC_000962.3	324246	324366
NC_000962.3	324365	324485
NC_000962.3	324485	324605
NC_000962.3	324605	324725
NC_000962.3	324726	324846
NC_000962.3	324846	324966
NC_000962.3	324967	325087
NC_000962.3	325086	325206
NC_000962.3	325206	325326
NC_000962.3	325325	325445
NC_000962.3	325445	325565
NC_000962.3	325564	325684
NC_000962.3	325684	325804
NC_000962.3	325803	325923
NC_000962.3	325924	326044
NC_000962.3	326044	326164
NC_000962.3	326164	326284
NC_000962.3	326284	326404
NC_000962.3	326404	326524
NC_000962.3	326523	326643
NC_000962.3	326643	326763
NC_000962.3	326763	326883
NC_000962.3	326883	327003
NC_000962.3	327002	327122
NC_000962.3	327122	327242
NC_000962.3	327242	327362
NC_000962.3	327362	327482
NC_000962.3	327482	327602
NC_000962.3	327603	327723
NC_000962.3	327722	327842
NC_000962.3	327842	327962
NC_000962.3	327962	328082
NC_000962.3	328082	328202
NC_000962.3	328201	328321
NC_000962.3	328321	328441
NC_000962.3	328440	328560
NC_000962.3	328560	328680
NC_000962.3	328679	328799
NC_000962.3	328799	328919
NC_000962.3	328918	329038
NC_000962.3	329039	329159
NC_000962.3	329159	329279
NC_000962.3	329279	329399
NC_000962.3	329398	329518
NC_000962.3	329518	329638
NC_000962.3	329638	329758
NC_000962.3	329758	329878
NC_000962.3	329878	329998
NC_000962.3	329998	330118
NC_000962.3	330118	330238
NC_000962.3	330239	330359
NC_000962.3	330358	330478
NC_000962.3	330479	330599
NC_000962.3	330599	330719
NC_000962.3	330720	330840
NC_000962.3	330839	330959
NC_000962.3	330959	331079
NC_000962.3	331079	331199
NC_000962.3	331200	331320
NC_000962.3	331320	331440
NC_000962.3	331440	331560
NC_000962.3	331559	331679
NC_000962.3	331680	331800
NC_000962.3	331800	331920
NC_000962.3	331920	332040
NC_000962.3	332039	332159
NC_000962.3	332159	332279
NC_000962.3	332278	332398
NC_000962.3	332398	332518
NC_000962.3	332518	332638
NC_000962.3	332639	332759
NC_000962.3	332758	332878
NC_000962.3	332878	332998
NC_000962.3	332997	333117
NC_000962.3	333118	333238
NC_000962.3	333238	333358
NC_000962.3	333358	333478
NC_000962.3	333478	333598
NC_000962.3	333598	333718
NC_000962.3	333717	333837
NC_000962.3	333838	333958
NC_000962.3	333957	334077
NC_000962.3	334077	334197
NC_000962.3	334197	334317
NC_000962.3	334317	334437
NC_000962.3	334436	334556
NC_000962.3	334556	334676
NC_000962.3	334675	334795
NC_000962.3	334796	334916
NC_000962.3	334915	335035
NC_000962.3	335035	335155
NC_000962.3	335154	335274
NC_000962.3	335274	335394
NC_000962.3	335394	335514
NC_000962.3	335515	335635
NC_000962.3	335635	335755
NC_000962.3	335755	335875
NC_000962.3	335874	335994
NC_000962.3	335995	336115
NC_000962.3	336114	336234
NC_000962.3	336234	336354
NC_000962.3	336354	336474
NC_000962.3	336474	336594
NC_000962.3	336594	336714
NC_000962.3	336715	336835
NC_000962.3	336834	336954
NC_000962.3	336955	337075
NC_000962.3	337074	337194
NC_000962.3	337195	337315
NC_000962.3	337314	337434
NC_000962.3	337434	337554
NC_000962.3	337554	337674
NC_000962.3	337674	337794
NC_000962.3	337793	337913
NC_000962.3	337914	338034
NC_000962.3	338033	338153
NC_000962.3	338153	338273
NC_000962.3	338273	338393
NC_000962.3	338393	338513
NC_000962.3	338513	338633
NC_000962.3	338634	338754
NC_000962.3	338753	338873
NC_000962.3	338873	338993
NC_000962.3	338992	339112
NC_000962.3	339113	339233
NC_000962.3	339233	339353
NC_000962.3	339354	339474
NC_000962.3	339473	339593
NC_000962.3	339594	339714
NC_000962.3	339713	339833
NC_000962.3	339833	339953
NC_000962.3	339952	340072
NC_000962.3	340073	340193
NC_000962.3	340192	340312
NC_000962.3	340313	340433
NC_000962.3	340433	340553
NC_000962.3	340553	340673
NC_000962.3	340672	340792
NC_000962.3	340792	340912
NC_000962.3	340912	341032
NC_000962.3	341032	341152
NC_000962.3	341152	341272
NC_000962.3	341273	341393
NC_000962.3	341392	341512
NC_000962.3	341513	341633
NC_000962.3	341633	341753
NC_000962.3	341754	341874
NC_000962.3	341873	341993
NC_000962.3	341993	342113
NC_000962.3	342113	342233
NC_000962.3	342234	342354
NC_000962.3	342353	342473
NC_000962.3	342473	342593
NC_000962.3	342592	342712
NC_000962.3	342713	342833
NC_000962.3	342832	342952
NC_000962.3	342952	343072
NC_000962.3	343072	343192
NC_000962.3	343193	343313
NC_000962.3	343313	343433
NC_000962.3	343433	343553
NC_000962.3	343553	343673
NC_000962.3	343673	343793
NC_000962.3	343793	343913
NC_000962.3	343914	344034
NC_000962.3	344033	344153
NC_000962.3	344154	344274
NC_000962.3	344274	344394
NC_000962.3	344394	344514
NC_000962.3	344513	344633
NC_000962.3	344633	344753
NC_000962.3	344752	344872
NC_000962.3	344873	344993
NC_000962.3	344993	345113
NC_000962.3	345113	345233
NC_000962.3	345233	345353
NC_000962.3	345354	345474
NC_000962.3	345473	345593
NC_000962.3	345594	345714
NC_000962.3	345714	345834
NC_000962.3	345835	345955
NC_000962.3	345955	346075
NC_000962.3	346076	346196
NC_000962.3	346196	346316
NC_000962.3	346317	346437
NC_000962.3	346437	346557
NC_000962.3	346558	346678
NC_000962.3	346678	346798
NC_000962.3	346798	346918
NC_000962.3	346918	347038
NC_000962.3	347038	347158
NC_000962.3	347158	347278
NC_000962.3	347279	347399
NC_000962.3	347399	347519
NC_000962.3	347519	347639
NC_000962.3	347638	347758
NC_000962.3	347759	347879
NC_000962.3	347878	347998
NC_000962.3	347999	348119
NC_000962.3	348119	348239
NC_000962.3	348239	348359
NC_000962.3	348359	348479
NC_000962.3	348480	348600
NC_000962.3	348600	348720
NC_000962.3	348721	348841
NC_000962.3	348841	348961
NC_000962.3	348962	349082
NC_000962.3	349082	349202
NC_000962.3	349202	349322
NC_000962.3	349322	349442
NC_000962.3	349442	349562
NC_000962.3	349561	349681
NC_000962.3	349682	349802
NC_000962.3	349801	349921
NC_000962.3	349922	350042
NC_000962.3	350041	350161
NC_000962.3	350162	350282
NC_000962.3	350282	350402
NC_000962.3	350402	350522
NC_000962.3	350521	350641
NC_000962.3	350642	350762
NC_000962.3	350762	350882
NC_000962.3	350882	351002
NC_000962.3	351001	351121
NC_000962.3	351122	351242
NC_000962.3	351242	351362
NC_000962.3	351363	351483
NC_000962.3	351482	351602
NC_000962.3	351603	351723
NC_000962.3	351722	351842
NC_000962.3	351842	351962
NC_000962.3	351962	352082
NC_000962.3	352082	352202
NC_000962.3	352202	352322
NC_000962.3	352322	352442
NC_000962.3	352441	352561
NC_000962.3	352562	352682
NC_000962.3	352681	352801
NC_000962.3	352802	352922
NC_000962.3	352921	353041
NC_000962.3	353042	353162
NC_000962.3	353162	353282
NC_000962.3	353283	353403
NC_000962.3	353403	353523
NC_000962.3	353524	353644
NC_000962.3	353643	353763
NC_000962.3	353763	353883
NC_000962.3	353883	354003
NC_000962.3	354004	354124
NC_000962.3	354123	354243
NC_000962.3	354243	354363
NC_000962.3	354363	354483
NC_000962.3	354483	354603
NC_000962.3	354603	354723
NC_000962.3	354724	354844
NC_000962.3	354843	354963
NC_000962.3	354964	355084
NC_000962.3	355083	355203
NC_000962.3	355203	355323
NC_000962.3	355323	355443
NC_000962.3	355443	355563
NC_000962.3	355562	355682
NC_000962.3	355683	355803
NC_000962.3	355802	355922
NC_000962.3	355922	356042
NC_000962.3	356042	356162
NC_000962.3	356162	356282
NC_000962.3	356282	356402
NC_000962.3	356402	356522
NC_000962.3	356522	356642
NC_000962.3	356642	356762
NC_000962.3	356762	356882
NC_000962.3	356883	357003
NC_000962.3	357002	357122
NC_000962.3	357122	357242
NC_000962.3	357241	357361
NC_000962.3	357362	357482
NC_000962.3	357481	357601
NC_000962.3	357601	357721
NC_000962.3	357720	357840
NC_000962.3	357841	357961
NC_000962.3	357960	358080
NC_000962.3	358080	358200
NC_000962.3	358200	358320
NC_000962.3	358321	358441
NC_000962.3	358441	358561
NC_000962.3	358562	358682
NC_000962.3	358682	358802
NC_000962.3	358802	358922
NC_000962.3	358921	359041
NC_000962.3	359042	359162
NC_000962.3	359162	359282
NC_000962.3	359282	359402
NC_000962.3	359401	359521
NC_000962.3	359522	359642
NC_000962.3	359642	359762
NC_000962.3	359763	359883
NC_000962.3	359882	360002
NC_000962.3	360002	360122
NC_000962.3	360122	360242
NC_000962.3	360243	360363
NC_000962.3	360363	360483
NC_000962.3	360484	360604
NC_000962.3	360603	360723
NC_000962.3	360723	360843
NC_000962.3	360843	360963
NC_000962.3	360964	361084
NC_000962.3	361083	361203
NC_000962.3	361203	361323
NC_000962.3	361323	361443
NC_000962.3	361444	361564
NC_000962.3	361564	361684
NC_000962.3	361684	361804
NC_000962.3	361804	361924
NC_000962.3	361924	362044
NC_000962.3	362044	362164
NC_000962.3	362165	362285
NC_000962.3	362285	362405
NC_000962.3	362405	362525
NC_000962.3	362524	362644
NC_000962.3	362645	362765
NC_000962.3	362764	362884
NC_000962.3	362885	363005
NC_000962.3	363005	363125
NC_000962.3	363126	363246
NC_000962.3	363246	363366
NC_000962.3	363367	363487
NC_000962.3	363486	363606
NC_000962.3	363606	363726
NC_000962.3	363725	363845
NC_000962.3	363845	363965
NC_000962.3	363965	364085
NC_000962.3	364086	364206
NC_000962.3	364206	364326
NC_000962.3	364327	364447
NC_000962.3	364446	364566
NC_000962.3	364566	364686
NC_000962.3	364686	364806
NC_000962.3	364807	364927
NC_000962.3	364926	365046
NC_000962.3	365046	365166
NC_000962.3	365165	365285
NC_000962.3	365286	365406
NC_000962.3	365406	365526
NC_000962.3	365527	365647
NC_000962.3	365646	365766
NC_000962.3	365767	365887
NC_000962.3	365886	366006
NC_000962.3	366007	366127
NC_000962.3	366127	366247
NC_000962.3	366247	366367
NC_000962.3	366366	366486
NC_000962.3	366487	366607
NC_000962.3	366606	366726
NC_000962.3	366727	366847
NC_000962.3	366846	366966
NC_000962.3	366966	367086
NC_000962.3	367086	367206
NC_000962.3	367206	367326
NC_000962.3	367326	367446
NC_000962.3	367446	367566
NC_000962.3	367565	367685
NC_000962.3	367686	367806
NC_000962.3	367806	367926
NC_000962.3	367927	368047
NC_000962.3	368047	368167
NC_000962.3	368167	368287
NC_000962.3	368286	368406
NC_000962.3	368406	368526
NC_000962.3	368526	368646
NC_000962.3	368647	368767
NC_000962.3	368766	368886
NC_000962.3	368886	369006
NC_000962.3	369006	369126
NC_000962.3	369126	369246
NC_000962.3	369246	369366
NC_000962.3	369367	369487
NC_000962.3	369487	369607
NC_000962.3	369607	369727
NC_000962.3	369727	369847
NC_000962.3	369847	369967
NC_000962.3	369967	370087
NC_000962.3	370087	370207
NC_000962.3	370206	370326
NC_000962.3	370327	370447
NC_000962.3	370446	370566
NC_000962.3	370566	370686
NC_000962.3	370685	370805
NC_000962.3	370806	370926
NC_000962.3	370926	371046
NC_000962.3	371047	371167
NC_000962.3	371167	371287
NC_000962.3	371287	371407
NC_000962.3	371407	371527
NC_000962.3	371528	371648
NC_000962.3	371648	371768
NC_000962.3	371768	371888
NC_000962.3	371888	372008
NC_000962.3	372008	372128
NC_000962.3	372128	372248
NC_000962.3	372249	372369
NC_000962.3	372369	372489
NC_000962.3	372490	372610
NC_000962.3	372609	372729
NC_000962.3	372730	372850
NC_000962.3	372850	372970
NC_000962.3	372971	373091
NC_000962.3	373090	373210
NC_000962.3	373210	373330
NC_000962.3	373329	373449
NC_000962.3	373449	373569
NC_000962.3	373568	373688
NC_000962.3	373689	373809
NC_000962.3	373809	373929
NC_000962.3	373929	374049
NC_000962.3	374048	374168
NC_000962.3	374168	374288
NC_000962.3	374287	374407
NC_000962.3	374407	374527
NC_000962.3	374526	374646
NC_000962.3	374647	374767
NC_000962.3	374766	374886
NC_000962.3	374887	375007
NC_000962.3	375006	375126
NC_000962.3	375127	375247
NC_000962.3	375247	375367
NC_000962.3	375368	375488
NC_000962.3	375488	375608
NC_000962.3	375609	375729
NC_000962.3	375729	375849
NC_000962.3	375850	375970
NC_000962.3	375970	376090
NC_000962.3	376091	376211
NC_000962.3	376210	376330
NC_000962.3	376331	376451
NC_000962.3	376450	376570
NC_000962.3	376570	376690
NC_000962.3	376689	376809
NC_000962.3	376810	376930
NC_000962.3	376929	377049
NC_000962.3	377049	377169
NC_000962.3	377169	377289
NC_000962.3	377290	377410
NC_000962.3	377409	377529
NC_000962.3	377530	377650
NC_000962.3	377649	377769
NC_000962.3	377769	377889
NC_000962.3	377889	378009
NC_000962.3	378010	378130
NC_000962.3	378130	378250
NC_000962.3	378251	378371
NC_000962.3	378370	378490
NC_000962.3	378491	378611
NC_000962.3	378611	378731
NC_000962.3	378731	378851
NC_000962.3	378850	378970
NC_000962.3	378970	379090
NC_000962.3	379089	379209
NC_000962.3	379210	379330
NC_000962.3	379329	379449
NC_000962.3	379450	379570
NC_000962.3	379569	379689
NC_000962.3	379690	379810
NC_000962.3	379810	379930
NC_000962.3	379931	380051
NC_000962.3	380051	380171
NC_000962.3	380171	380291
NC_000962.3	380291	380411
NC_000962.3	380412	380532
NC_000962.3	380531	380651
NC_000962.3	380651	380771
NC_000962.3	380771	380891
NC_000962.3	380891	381011
NC_000962.3	381010	381130
NC_000962.3	381130	381250
NC_000962.3	381250	381370
NC_000962.3	381370	381490
NC_000962.3	381489	381609
NC_000962.3	381609	381729
NC_000962.3	381728	381848
NC_000962.3	381849	381969
NC_000962.3	381969	382089
NC_000962.3	382089	382209
NC_000962.3	382209	382329
NC_000962.3	382330	382450
NC_000962.3	382449	382569
NC_000962.3	382570	382690
NC_000962.3	382689	382809
NC_000962.3	382809	382929
NC_000962.3	382928	383048
NC_000962.3	383048	383168
NC_000962.3	383167	383287
NC_000962.3	383288	383408
NC_000962.3	383408	383528
NC_000962.3	383529	383649
NC_000962.3	383649	383769
NC_000962.3	383770	383890
NC_000962.3	383889	384009
NC_000962.3	384010	384130
NC_000962.3	384129	384249
NC_000962.3	384249	384369
NC_000962.3	384369	384489
NC_000962.3	384490	384610
NC_000962.3	384610	384730
NC_000962.3	384730	384850
NC_000962.3	384850	384970
NC_000962.3	384971	385091
NC_000962.3	385091	385211
NC_000962.3	385212	385332
NC_000962.3	385332	385452
NC_000962.3	385452	385572
NC_000962.3	385571	385691
NC_000962.3	385692	385812
NC_000962.3	385812	385932
NC_000962.3	385932	386052
NC_000962.3	386051	386171
NC_000962.3	386172	386292
NC_000962.3	386291	386411
NC_000962.3	386411	386531
NC_000962.3	386530	386650
NC_000962.3	386651	386771
NC_000962.3	386770	386890
NC_000962.3	386890	387010
NC_000962.3	387009	387129
NC_000962.3	387129	387249
NC_000962.3	387249	387369
NC_000962.3	387369	387489
NC_000962.3	387488	387608
NC_000962.3	387608	387728
NC_000962.3	387727	387847
NC_000962.3	387848	387968
NC_000962.3	387967	388087
NC_000962.3	388087	388207
NC_000962.3	388206	388326
NC_000962.3	388327	388447
NC_000962.3	388446	388566
NC_000962.3	388566	388686
NC_000962.3	388686	388806
NC_000962.3	388806	388926
NC_000962.3	388925	389045
NC_000962.3	389045	389165
NC_000962.3	389164	389284
NC_000962.3	389284	389404
NC_000962.3	389404	389524
NC_000962.3	389525	389645
NC_000962.3	389645	389765
NC_000962.3	389765	389885
NC_000962.3	389885	390005
NC_000962.3	390005	390125
NC_000962.3	390125	390245
NC_000962.3	390245	390365
NC_000962.3	390364	390484
NC_000962.3	390484	390604
NC_000962.3	390604	390724
NC_000962.3	390724	390844
NC_000962.3	390844	390964
NC_000962.3	390965	391085
NC_000962.3	391085	391205
NC_000962.3	391205	391325
NC_000962.3	391325	391445
NC_000962.3	391445	391565
NC_000962.3	391565	391685
NC_000962.3	391686	391806
NC_000962.3	391805	391925
NC_000962.3	391926	392046
NC_000962.3	392045	392165
NC_000962.3	392165	392285
NC_000962.3	392285	392405
NC_000962.3	392406	392526
NC_000962.3	392525	392645
NC_000962.3	392645	392765
NC_000962.3	392764	392884
NC_000962.3	392884	393004
NC_000962.3	393004	393124
NC_000962.3	393124	393244
NC_000962.3	393243	393363
NC_000962.3	393364	393484
NC_000962.3	393483	393603
NC_000962.3	393604	393724
NC_000962.3	393723	393843
NC_000962.3	393843	393963
NC_000962.3	393963	394083
NC_000962.3	394083	394203
NC_000962.3	394202	394322
NC_000962.3	394322	394442
NC_000962.3	394442	394562
NC_000962.3	394562	394682
NC_000962.3	394682	394802
NC_000962.3	394803	394923
NC_000962.3	394923	395043
NC_000962.3	395043	395163
NC_000962.3	395162	395282
NC_000962.3	395282	395402
NC_000962.3	395401	395521
NC_000962.3	395522	395642
NC_000962.3	395642	395762
NC_000962.3	395763	395883
NC_000962.3	395883	396003
NC_000962.3	396004	396124
NC_000962.3	396123	396243
NC_000962.3	396243	396363
NC_000962.3	396362	396482
NC_000962.3	396483	396603
NC_000962.3	396602	396722
NC_000962.3	396723	396843
NC_000962.3	396842	396962
NC_000962.3	396963	397083
NC_000962.3	397083	397203
NC_000962.3	397204	397324
NC_000962.3	397323	397443
NC_000962.3	397443	397563
NC_000962.3	397563	397683
NC_000962.3	397683	397803
NC_000962.3	397803	397923
NC_000962.3	397924	398044
NC_000962.3	398044	398164
NC_000962.3	398165	398285
NC_000962.3	398284	398404
NC_000962.3	398405	398525
NC_000962.3	398525	398645
NC_000962.3	398645	398765
NC_000962.3	398765	398885
NC_000962.3	398885	399005
NC_000962.3	399004	399124
NC_000962.3	399124	399244
NC_000962.3	399243	399363
NC_000962.3	399363	399483
NC_000962.3	399483	399603
NC_000962.3	399603	399723
NC_000962.3	399722	399842
NC_000962.3	399842	399962
NC_000962.3	399962	400082
NC_000962.3	400083	400203
NC_000962.3	400203	400323
NC_000962.3	400323	400443
NC_000962.3	400442	400562
NC_000962.3	400563	400683
NC_000962.3	400682	400802
NC_000962.3	400802	400922
NC_000962.3	400922	401042
NC_000962.3	401043	401163
NC_000962.3	401162	401282
NC_000962.3	401282	401402
NC_000962.3	401401	401521
NC_000962.3	401521	401641
NC_000962.3	401641	401761
NC_000962.3	401762	401882
NC_000962.3	401881	402001
NC_000962.3	402002	402122
NC_000962.3	402122	402242
NC_000962.3	402242	402362
NC_000962.3	402362	402482
NC_000962.3	402483	402603
NC_000962.3	402602	402722
NC_000962.3	402723	402843
NC_000962.3	402842	402962
NC_000962.3	402963	403083
NC_000962.3	403083	403203
NC_000962.3	403203	403323
NC_000962.3	403323	403443
NC_000962.3	403443	403563
NC_000962.3	403563	403683
NC_000962.3	403683	403803
NC_000962.3	403802	403922
NC_000962.3	403923	404043
NC_000962.3	404043	404163
NC_000962.3	404163	404283
NC_000962.3	404282	404402
NC_000962.3	404402	404522
NC_000962.3	404522	404642
NC_000962.3	404642	404762
NC_000962.3	404761	404881
NC_000962.3	404881	405001
NC_000962.3	405000	405120
NC_000962.3	405121	405241
NC_000962.3	405240	405360
NC_000962.3	405361	405481
NC_000962.3	405481	405601
NC_000962.3	405602	405722
NC_000962.3	405721	405841
NC_000962.3	405842	405962
NC_000962.3	405962	406082
NC_000962.3	406083	406203
NC_000962.3	406202	406322
NC_000962.3	406322	406442
NC_000962.3	406442	406562
NC_000962.3	406562	406682
NC_000962.3	406681	406801
NC_000962.3	406801	406921
NC_000962.3	406920	407040
NC_000962.3	407040	407160
NC_000962.3	407160	407280
NC_000962.3	407281	407401
NC_000962.3	407400	407520
NC_000962.3	407521	407641
NC_000962.3	407641	407761
NC_000962.3	407761	407881
NC_000962.3	407880	408000
NC_000962.3	408001	408121
NC_000962.3	408121	408241
NC_000962.3	408241	408361
NC_000962.3	408360	408480
NC_000962.3	408480	408600
NC_000962.3	408600	408720
NC_000962.3	408721	408841
NC_000962.3	408841	408961
NC_000962.3	408962	409082
NC_000962.3	409081	409201
NC_000962.3	409202	409322
NC_000962.3	409322	409442
NC_000962.3	409443	409563
NC_000962.3	409563	409683
NC_000962.3	409684	409804
NC_000962.3	409803	409923
NC_000962.3	409923	410043
NC_000962.3	410042	410162
NC_000962.3	410162	410282
NC_000962.3	410282	410402
NC_000962.3	410402	410522
NC_000962.3	410521	410641
NC_000962.3	410641	410761
NC_000962.3	410761	410881
NC_000962.3	410881	411001
NC_000962.3	411001	411121
NC_000962.3	411121	411241
NC_000962.3	411240	411360
NC_000962.3	411360	411480
NC_000962.3	411480	411600
NC_000962.3	411601	411721
NC_000962.3	411720	411840
NC_000962.3	411840	411960
NC_000962.3	411959	412079
NC_000962.3	412080	412200
NC_000962.3	412200	412320
NC_000962.3	412320	412440
NC_000962.3	412439	412559
NC_000962.3	412560	412680
NC_000962.3	412680	412800
NC_000962.3	412801	412921
NC_000962.3	412920	413040
NC_000962.3	413041	413161
NC_000962.3	413161	413281
NC_000962.3	413282	413402
NC_000962.3	413401	413521
NC_000962.3	413521	413641
NC_000962.3	413640	413760
NC_000962.3	413760	413880
NC_000962.3	413879	413999
NC_000962.3	413999	414119
NC_000962.3	414118	414238
NC_000962.3	414238	414358
NC_000962.3	414357	414477
NC_000962.3	414477	414597
NC_000962.3	414597	414717
NC_000962.3	414718	414838
NC_000962.3	414837	414957
NC_000962.3	414957	415077
NC_000962.3	415077	415197
NC_000962.3	415198	415318
NC_000962.3	415318	415438
NC_000962.3	415438	415558
NC_000962.3	415557	415677
NC_000962.3	415678	415798
NC_000962.3	415798	415918
NC_000962.3	415918	416038
NC_000962.3	416037	416157
NC_000962.3	416158	416278
NC_000962.3	416277	416397
NC_000962.3	416398	416518
NC_000962.3	416518	416638
NC_000962.3	416638	416758
NC_000962.3	416757	416877
NC_000962.3	416878	416998
NC_000962.3	416997	417117
NC_000962.3	417118	417238
NC_000962.3	417237	417357
NC_000962.3	417358	417478
NC_000962.3	417478	417598
NC_000962.3	417599	417719
NC_000962.3	417719	417839
NC_000962.3	417840	417960
NC_000962.3	417960	418080
NC_000962.3	418080	418200
NC_000962.3	418200	418320
NC_000962.3	418320	418440
NC_000962.3	418439	418559
NC_000962.3	418560	418680
NC_000962.3	418679	418799
NC_000962.3	418799	418919
NC_000962.3	418918	419038
NC_000962.3	419039	419159
NC_000962.3	419158	419278
NC_000962.3	419278	419398
NC_000962.3	419397	419517
NC_000962.3	419517	419637
NC_000962.3	419636	419756
NC_000962.3	419757	419877
NC_000962.3	419876	419996
NC_000962.3	419996	420116
NC_000962.3	420115	420235
NC_000962.3	420236	420356
NC_000962.3	420355	420475
NC_000962.3	420475	420595
NC_000962.3	420595	420715
NC_000962.3	420716	420836
NC_000962.3	420835	420955
NC_000962.3	420955	421075
NC_000962.3	421074	421194
NC_000962.3	421195	421315
NC_000962.3	421314	421434
NC_000962.3	421434	421554
NC_000962.3	421553	421673
NC_000962.3	421674	421794
NC_000962.3	421793	421913
NC_000962.3	421914	422034
NC_000962.3	422033	422153
NC_000962.3	422153	422273
NC_000962.3	422273	422393
NC_000962.3	422394	422514
NC_000962.3	422514	422634
NC_000962.3	422634	422754
NC_000962.3	422753	422873
NC_000962.3	422873	422993
NC_000962.3	422993	423113
NC_000962.3	423113	423233
NC_000962.3	423232	423352
NC_000962.3	423353	423473
NC_000962.3	423473	423593
NC_000962.3	423594	423714
NC_000962.3	423713	423833
NC_000962.3	423833	423953
NC_000962.3	423953	424073
NC_000962.3	424073	424193
NC_000962.3	424193	424313
NC_000962.3	424314	424434
NC_000962.3	424433	424553
NC_000962.3	424553	424673
NC_000962.3	424673	424793
NC_000962.3	424794	424914
NC_000962.3	424914	425034
NC_000962.3	425035	425155
NC_000962.3	425155	425275
NC_000962.3	425276	425396
NC_000962.3	425396	425516
NC_000962.3	425517	425637
NC_000962.3	425636	425756
NC_000962.3	425756	425876
NC_000962.3	425876	425996
NC_000962.3	425996	426116
NC_000962.3	426116	426236
NC_000962.3	426236	426356
NC_000962.3	426356	426476
NC_000962.3	426476	426596
NC_000962.3	426596	426716
NC_000962.3	426717	426837
NC_000962.3	426836	426956
NC_000962.3	426956	427076
NC_000962.3	427076	427196
NC_000962.3	427196	427316
NC_000962.3	427316	427436
NC_000962.3	427436	427556
NC_000962.3	427555	427675
NC_000962.3	427675	427795
NC_000962.3	427794	427914
NC_000962.3	427914	428034
NC_000962.3	428033	428153
NC_000962.3	428154	428274
NC_000962.3	428273	428393
NC_000962.3	428393	428513
NC_000962.3	428513	428633
NC_000962.3	428634	428754
NC_000962.3	428753	428873
NC_000962.3	428874	428994
NC_000962.3	428994	429114
NC_000962.3	429114	429234
NC_000962.3	429233	429353
NC_000962.3	429353	429473
NC_000962.3	429473	429593
NC_000962.3	429593	429713
NC_000962.3	429713	429833
NC_000962.3	429833	429953
NC_000962.3	429952	430072
NC_000962.3	430072	430192
NC_000962.3	430191	430311
NC_000962.3	430311	430431
NC_000962.3	430430	430550
NC_000962.3	430550	430670
NC_000962.3	430669	430789
NC_000962.3	430790	430910
NC_000962.3	430910	431030
NC_000962.3	431030	431150
NC_000962.3	431150	431270
NC_000962.3	431271	431391
NC_000962.3	431390	431510
NC_000962.3	431510	431630
NC_000962.3	431629	431749
NC_000962.3	431749	431869
NC_000962.3	431868	431988
NC_000962.3	431988	432108
NC_000962.3	432107	432227
NC_000962.3	432228	432348
NC_000962.3	432347	432467
NC_000962.3	432467	432587
NC_000962.3	432586	432706
NC_000962.3	432707	432827
NC_000962.3	432826	432946
NC_000962.3	432946	433066
NC_000962.3	433066	433186
NC_000962.3	433186	433306
NC_000962.3	433305	433425
NC_000962.3	433426	433546
NC_000962.3	433546	433666
NC_000962.3	433666	433786
NC_000962.3	433786	433906
NC_000962.3	433907	434027
NC_000962.3	434027	434147
NC_000962.3	434148	434268
NC_000962.3	434267	434387
NC_000962.3	434387	434507
NC_000962.3	434507	434627
NC_000962.3	434628	434748
NC_000962.3	434747	434867
NC_000962.3	434867	434987
NC_000962.3	434987	435107
NC_000962.3	435108	435228
NC_000962.3	435228	435348
NC_000962.3	435348	435468
NC_000962.3	435467	435587
NC_000962.3	435587	435707
NC_000962.3	435706	435826
NC_000962.3	435826	435946
NC_000962.3	435945	436065
NC_000962.3	436065	436185
NC_000962.3	436184	436304
NC_000962.3	436304	436424
NC_000962.3	436423	436543
NC_000962.3	436543	436663
NC_000962.3	436662	436782
NC_000962.3	436783	436903
NC_000962.3	436902	437022
NC_000962.3	437023	437143
NC_000962.3	437142	437262
NC_000962.3	437262	437382
NC_000962.3	437381	437501
NC_000962.3	437501	437621
NC_000962.3	437620	437740
NC_000962.3	437741	437861
NC_000962.3	437860	437980
NC_000962.3	437981	438101
NC_000962.3	438100	438220
NC_000962.3	438221	438341
NC_000962.3	438340	438460
NC_000962.3	438461	438581
NC_000962.3	438580	438700
NC_000962.3	438700	438820
NC_000962.3	438820	438940
NC_000962.3	438940	439060
NC_000962.3	439060	439180
NC_000962.3	439180	439300
NC_000962.3	439300	439420
NC_000962.3	439421	439541
NC_000962.3	439541	439661
NC_000962.3	439661	439781
NC_000962.3	439780	439900
NC_000962.3	439900	440020
NC_000962.3	440020	440140
NC_000962.3	440140	440260
NC_000962.3	440260	440380
NC_000962.3	440380	440500
NC_000962.3	440499	440619
NC_000962.3	440619	440739
NC_000962.3	440738	440858
NC_000962.3	440858	440978
NC_000962.3	440977	441097
NC_000962.3	441097	441217
NC_000962.3	441216	441336
NC_000962.3	441336	441456
NC_000962.3	441455	441575
NC_000962.3	441575	441695
NC_000962.3	441695	441815
NC_000962.3	441815	441935
NC_000962.3	441935	442055
NC_000962.3	442055	442175
NC_000962.3	442175	442295
NC_000962.3	442296	442416
NC_000962.3	442416	442536
NC_000962.3	442536	442656
NC_000962.3	442656	442776
NC_000962.3	442777	442897
NC_000962.3	442896	443016
NC_000962.3	443016	443136
NC_000962.3	443136	443256
NC_000962.3	443257	443377
NC_000962.3	443376	443496
NC_000962.3	443496	443616
NC_000962.3	443615	443735
NC_000962.3	443735	443855
NC_000962.3	443855	443975
NC_000962.3	443975	444095
NC_000962.3	444094	444214
NC_000962.3	444214	444334
NC_000962.3	444333	444453
NC_000962.3	444454	444574
NC_000962.3	444574	444694
NC_000962.3	444694	444814
NC_000962.3	444814	444934
NC_000962.3	444935	445055
NC_000962.3	445055	445175
NC_000962.3	445175	445295
NC_000962.3	445295	445415
NC_000962.3	445415	445535
NC_000962.3	445534	445654
NC_000962.3	445654	445774
NC_000962.3	445773	445893
NC_000962.3	445894	446014
NC_000962.3	446013	446133
NC_000962.3	446134	446254
NC_000962.3	446253	446373
NC_000962.3	446373	446493
NC_000962.3	446493	446613
NC_000962.3	446614	446734
NC_000962.3	446733	446853
NC_000962.3	446853	446973
NC_000962.3	446972	447092
NC_000962.3	447092	447212
NC_000962.3	447211	447331
NC_000962.3	447331	447451
NC_000962.3	447451	447571
NC_000962.3	447571	447691
NC_000962.3	447690	447810
NC_000962.3	447811	447931
NC_000962.3	447930	448050
NC_000962.3	448051	448171
NC_000962.3	448171	448291
NC_000962.3	448291	448411
NC_000962.3	448410	448530
NC_000962.3	448530	448650
NC_000962.3	448649	448769
NC_000962.3	448770	448890
NC_000962.3	448889	449009
NC_000962.3	449009	449129
NC_000962.3	449129	449249
NC_000962.3	449249	449369
NC_000962.3	449368	449488
NC_000962.3	449489	449609
NC_000962.3	449608	449728
NC_000962.3	449728	449848
NC_000962.3	449847	449967
NC_000962.3	449968	450088
NC_000962.3	450087	450207
NC_000962.3	450208	450328
NC_000962.3	450327	450447
NC_000962.3	450448	450568
NC_000962.3	450567	450687
NC_000962.3	450688	450808
NC_000962.3	450807	450927
NC_000962.3	450928	451048
NC_000962.3	451047	451167
NC_000962.3	451167	451287
NC_000962.3	451286	451406
NC_000962.3	451407	451527
NC_000962.3	451526	451646
NC_000962.3	451646	451766
NC_000962.3	451765	451885
NC_000962.3	451886	452006
NC_000962.3	452005	452125
NC_000962.3	452126	452246
NC_000962.3	452246	452366
NC_000962.3	452366	452486
NC_000962.3	452486	452606
NC_000962.3	452607	452727
NC_000962.3	452727	452847
NC_000962.3	452848	452968
NC_000962.3	452968	453088
NC_000962.3	453088	453208
NC_000962.3	453207	453327
NC_000962.3	453327	453447
NC_000962.3	453446	453566
NC_000962.3	453567	453687
NC_000962.3	453687	453807
NC_000962.3	453808	453928
NC_000962.3	453928	454048
NC_000962.3	454049	454169
NC_000962.3	454169	454289
NC_000962.3	454290	454410
NC_000962.3	454409	454529
NC_000962.3	454530	454650
NC_000962.3	454649	454769
NC_000962.3	454769	454889
NC_000962.3	454889	455009
NC_000962.3	455009	455129
NC_000962.3	455129	455249
NC_000962.3	455249	455369
NC_000962.3	455369	455489
NC_000962.3	455490	455610
NC_000962.3	455609	455729
NC_000962.3	455729	455849
NC_000962.3	455848	455968
NC_000962.3	455969	456089
NC_000962.3	456088	456208
NC_000962.3	456209	456329
NC_000962.3	456328	456448
NC_000962.3	456449	456569
NC_000962.3	456568	456688
NC_000962.3	456689	456809
NC_000962.3	456809	456929
NC_000962.3	456929	457049
NC_000962.3	457048	457168
NC_000962.3	457168	457288
NC_000962.3	457287	457407
NC_000962.3	457407	457527
NC_000962.3	457526	457646
NC_000962.3	457647	457767
NC_000962.3	457766	457886
NC_000962.3	457887	458007
NC_000962.3	458007	458127
NC_000962.3	458128	458248
NC_000962.3	458247	458367
NC_000962.3	458368	458488
NC_000962.3	458488	458608
NC_000962.3	458609	458729
NC_000962.3	458728	458848
NC_000962.3	458848	458968
NC_000962.3	458967	459087
NC_000962.3	459087	459207
NC_000962.3	459207	459327
NC_000962.3	459328	459448
NC_000962.3	459447	459567
NC_000962.3	459567	459687
NC_000962.3	459686	459806
NC_000962.3	459806	459926
NC_000962.3	459925	460045
NC_000962.3	460046	460166
NC_000962.3	460166	460286
NC_000962.3	460286	460406
NC_000962.3	460406	460526
NC_000962.3	460527	460647
NC_000962.3	460647	460767
NC_000962.3	460767	460887
NC_000962.3	460886	461006
NC_000962.3	461006	461126
NC_000962.3	461126	461246
NC_000962.3	461246	461366
NC_000962.3	461366	461486
NC_000962.3	461486	461606
NC_000962.3	461606	461726
NC_000962.3	461726	461846
NC_000962.3	461845	461965
NC_000962.3	461966	462086
NC_000962.3	462085	462205
NC_000962.3	462205	462325
NC_000962.3	462325	462445
NC_000962.3	462445	462565
NC_000962.3	462564	462684
NC_000962.3	462685	462805
NC_000962.3	462805	462925
NC_000962.3	462926	463046
NC_000962.3	463045	463165
NC_000962.3	463166	463286
NC_000962.3	463285	463405
NC_000962.3	463406	463526
NC_000962.3	463526	463646
NC_000962.3	463646	463766
NC_000962.3	463765	463885
NC_000962.3	463885	464005
NC_000962.3	464004	464124
NC_000962.3	464124	464244
NC_000962.3	464243	464363
NC_000962.3	464364	464484
NC_000962.3	464484	464604
NC_000962.3	464604	464724
NC_000962.3	464724	464844
NC_000962.3	464844	464964
NC_000962.3	464963	465083
NC_000962.3	465083	465203
NC_000962.3	465202	465322
NC_000962.3	465323	465443
NC_000962.3	465442	465562
NC_000962.3	465563	465683
NC_000962.3	465683	465803
NC_000962.3	465804	465924
NC_000962.3	465924	466044
NC_000962.3	466044	466164
NC_000962.3	466164	466284
NC_000962.3	466285	466405
NC_000962.3	466405	466525
NC_000962.3	466526	466646
NC_000962.3	466645	466765
NC_000962.3	466766	466886
NC_000962.3	466885	467005
NC_000962.3	467006	467126
NC_000962.3	467126	467246
NC_000962.3	467246	467366
NC_000962.3	467365	467485
NC_000962.3	467485	467605
NC_000962.3	467604	467724
NC_000962.3	467724	467844
NC_000962.3	467844	467964
NC_000962.3	467964	468084
NC_000962.3	468083	468203
NC_000962.3	468204	468324
NC_000962.3	468323	468443
NC_000962.3	468444	468564
NC_000962.3	468563	468683
NC_000962.3	468684	468804
NC_000962.3	468803	468923
NC_000962.3	468923	469043
NC_000962.3	469043	469163
NC_000962.3	469164	469284
NC_000962.3	469284	469404
NC_000962.3	469404	469524
NC_000962.3	469524	469644
NC_000962.3	469644	469764
NC_000962.3	469764	469884
NC_000962.3	469885	470005
NC_000962.3	470005	470125
NC_000962.3	470125	470245
NC_000962.3	470245	470365
NC_000962.3	470365	470485
NC_000962.3	470484	470604
NC_000962.3	470605	470725
NC_000962.3	470725	470845
NC_000962.3	470845	470965
NC_000962.3	470964	471084
NC_000962.3	471084	471204
NC_000962.3	471203	471323
NC_000962.3	471324	471444
NC_000962.3	471443	471563
NC_000962.3	471563	471683
NC_000962.3	471682	471802
NC_000962.3	471803	471923
NC_000962.3	471923	472043
NC_000962.3	472044	472164
NC_000962.3	472164	472284
NC_000962.3	472284	472404
NC_000962.3	472404	472524
NC_000962.3	472525	472645
NC_000962.3	472644	472764
NC_000962.3	472765	472885
NC_000962.3	472884	473004
NC_000962.3	473005	473125
NC_000962.3	473125	473245
NC_000962.3	473245	473365
NC_000962.3	473365	473485
NC_000962.3	473486	473606
NC_000962.3	473606	473726
NC_000962.3	473726	473846
NC_000962.3	473846	473966
NC_000962.3	473967	474087
NC_000962.3	474087	474207
NC_000962.3	474208	474328
NC_000962.3	474327	474447
NC_000962.3	474447	474567
NC_000962.3	474566	474686
NC_000962.3	474687	474807
NC_000962.3	474807	474927
NC_000962.3	474927	475047
NC_000962.3	475046	475166
NC_000962.3	475166	475286
NC_000962.3	475286	475406
NC_000962.3	475407	475527
NC_000962.3	475526	475646
NC_000962.3	475646	475766
NC_000962.3	475766	475886
NC_000962.3	475886	476006
NC_000962.3	476006	476126
NC_000962.3	476126	476246
NC_000962.3	476246	476366
NC_000962.3	476366	476486
NC_000962.3	476485	476605
NC_000962.3	476606	476726
NC_000962.3	476725	476845
NC_000962.3	476846	476966
NC_000962.3	476965	477085
NC_000962.3	477085	477205
NC_000962.3	477204	477324
NC_000962.3	477325	477445
NC_000962.3	477445	477565
NC_000962.3	477566	477686
NC_000962.3	477686	477806
NC_000962.3	477806	477926
NC_000962.3	477926	478046
NC_000962.3	478046	478166
NC_000962.3	478166	478286
NC_000962.3	478287	478407
NC_000962.3	478406	478526
NC_000962.3	478526	478646
NC_000962.3	478645	478765
NC_000962.3	478766	478886
NC_000962.3	478885	479005
NC_000962.3	479005	479125
NC_000962.3	479125	479245
NC_000962.3	479245	479365
NC_000962.3	479365	479485
NC_000962.3	479486	479606
NC_000962.3	479605	479725
NC_000962.3	479726	479846
NC_000962.3	479845	479965
NC_000962.3	479965	480085
NC_000962.3	480084	480204
NC_000962.3	480205	480325
NC_000962.3	480325	480445
NC_000962.3	480446	480566
NC_000962.3	480566	480686
NC_000962.3	480686	480806
NC_000962.3	480805	480925
NC_000962.3	480925	481045
NC_000962.3	481044	481164
NC_000962.3	481164	481284
NC_000962.3	481284	481404
NC_000962.3	481405	481525
NC_000962.3	481525	481645
NC_000962.3	481646	481766
NC_000962.3	481765	481885
NC_000962.3	481886	482006
NC_000962.3	482005	482125
NC_000962.3	482126	482246
NC_000962.3	482245	482365
NC_000962.3	482366	482486
NC_000962.3	482485	482605
NC_000962.3	482605	482725
NC_000962.3	482725	482845
NC_000962.3	482845	482965
NC_000962.3	482965	483085
NC_000962.3	483085	483205
NC_000962.3	483204	483324
NC_000962.3	483324	483444
NC_000962.3	483444	483564
NC_000962.3	483565	483685
NC_000962.3	483685	483805
NC_000962.3	483806	483926
NC_000962.3	483926	484046
NC_000962.3	484046	484166
NC_000962.3	484166	484286
NC_000962.3	484287	484407
NC_000962.3	484406	484526
NC_000962.3	484526	484646
NC_000962.3	484646	484766
NC_000962.3	484767	484887
NC_000962.3	484886	485006
NC_000962.3	485007	485127
NC_000962.3	485126	485246
NC_000962.3	485247	485367
NC_000962.3	485366	485486
NC_000962.3	485486	485606
NC_000962.3	485606	485726
NC_000962.3	485727	485847
NC_000962.3	485847	485967
NC_000962.3	485967	486087
NC_000962.3	486087	486207
NC_000962.3	486208	486328
NC_000962.3	486327	486447
NC_000962.3	486448	486568
NC_000962.3	486568	486688
NC_000962.3	486689	486809
NC_000962.3	486809	486929
NC_000962.3	486929	487049
NC_000962.3	487049	487169
NC_000962.3	487169	487289
NC_000962.3	487289	487409
NC_000962.3	487409	487529
NC_000962.3	487528	487648
NC_000962.3	487648	487768
NC_000962.3	487767	487887
NC_000962.3	487887	488007
NC_000962.3	488006	488126
NC_000962.3	488126	488246
NC_000962.3	488245	488365
NC_000962.3	488365	488485
NC_000962.3	488484	488604
NC_000962.3	488605	488725
NC_000962.3	488724	488844
NC_000962.3	488844	488964
NC_000962.3	488964	489084
NC_000962.3	489085	489205
NC_000962.3	489205	489325
NC_000962.3	489326	489446
NC_000962.3	489446	489566
NC_000962.3	489566	489686
NC_000962.3	489686	489806
NC_000962.3	489807	489927
NC_000962.3	489926	490046
NC_000962.3	490046	490166
NC_000962.3	490166	490286
NC_000962.3	490287	490407
NC_000962.3	490406	490526
NC_000962.3	490527	490647
NC_000962.3	490646	490766
NC_000962.3	490766	490886
NC_000962.3	490885	491005
NC_000962.3	491006	491126
NC_000962.3	491126	491246
NC_000962.3	491246	491366
NC_000962.3	491366	491486
NC_000962.3	491486	491606
NC_000962.3	491605	491725
NC_000962.3	491725	491845
NC_000962.3	491845	491965
NC_000962.3	491966	492086
NC_000962.3	492086	492206
NC_000962.3	492207	492327
NC_000962.3	492327	492447
NC_000962.3	492448	492568
NC_000962.3	492568	492688
NC_000962.3	492688	492808
NC_000962.3	492807	492927
NC_000962.3	492927	493047
NC_000962.3	493047	493167
NC_000962.3	493167	493287
NC_000962.3	493287	493407
NC_000962.3	493407	493527
NC_000962.3	493527	493647
NC_000962.3	493648	493768
NC_000962.3	493767	493887
NC_000962.3	493887	494007
NC_000962.3	494006	494126
NC_000962.3	494126	494246
NC_000962.3	494245	494365
NC_000962.3	494366	494486
NC_000962.3	494485	494605
NC_000962.3	494606	494726
NC_000962.3	494726	494846
NC_000962.3	494846	494966
NC_000962.3	494965	495085
NC_000962.3	495086	495206
NC_000962.3	495206	495326
NC_000962.3	495327	495447
NC_000962.3	495447	495567
NC_000962.3	495568	495688
NC_000962.3	495687	495807
NC_000962.3	495807	495927
NC_000962.3	495926	496046
NC_000962.3	496046	496166
NC_000962.3	496165	496285
NC_000962.3	496285	496405
NC_000962.3	496404	496524
NC_000962.3	496524	496644
NC_000962.3	496643	496763
NC_000962.3	496764	496884
NC_000962.3	496884	497004
NC_000962.3	497005	497125
NC_000962.3	497124	497244
NC_000962.3	497244	497364
NC_000962.3	497363	497483
NC_000962.3	497483	497603
NC_000962.3	497602	497722
NC_000962.3	497723	497843
NC_000962.3	497843	497963
NC_000962.3	497964	498084
NC_000962.3	498083	498203
NC_000962.3	498204	498324
NC_000962.3	498323	498443
NC_000962.3	498443	498563
NC_000962.3	498562	498682
NC_000962.3	498682	498802
NC_000962.3	498801	498921
NC_000962.3	498922	499042
NC_000962.3	499041	499161
NC_000962.3	499162	499282
NC_000962.3	499282	499402
NC_000962.3	499403	499523
NC_000962.3	499523	499643
NC_000962.3	499643	499763
NC_000962.3	499762	499882
NC_000962.3	499883	500003
NC_000962.3	500003	500123
NC_000962.3	500123	500243
NC_000962.3	500243	500363
NC_000962.3	500364	500484
NC_000962.3	500483	500603
NC_000962.3	500603	500723
NC_000962.3	500722	500842
NC_000962.3	500843	500963
NC_000962.3	500963	501083
NC_000962.3	501083	501203
NC_000962.3	501203	501323
NC_000962.3	501323	501443
NC_000962.3	501442	501562
NC_000962.3	501562	501682
NC_000962.3	501682	501802
NC_000962.3	501802	501922
NC_000962.3	501921	502041
NC_000962.3	502041	502161
NC_000962.3	502161	502281
NC_000962.3	502281	502401
NC_000962.3	502400	502520
NC_000962.3	502520	502640
NC_000962.3	502639	502759
NC_000962.3	502760	502880
NC_000962.3	502880	503000
NC_000962.3	503001	503121
NC_000962.3	503121	503241
NC_000962.3	503241	503361
NC_000962.3	503361	503481
NC_000962.3	503482	503602
NC_000962.3	503602	503722
NC_000962.3	503722	503842
NC_000962.3	503842	503962
NC_000962.3	503962	504082
NC_000962.3	504081	504201
NC_000962.3	504202	504322
NC_000962.3	504321	504441
NC_000962.3	504441	504561
NC_000962.3	504561	504681
NC_000962.3	504682	504802
NC_000962.3	504801	504921
NC_000962.3	504922	505042
NC_000962.3	505041	505161
NC_000962.3	505162	505282
NC_000962.3	505282	505402
NC_000962.3	505402	505522
NC_000962.3	505521	505641
NC_000962.3	505641	505761
NC_000962.3	505760	505880
NC_000962.3	505881	506001
NC_000962.3	506001	506121
NC_000962.3	506122	506242
NC_000962.3	506241	506361
NC_000962.3	506361	506481
NC_000962.3	506481	506601
NC_000962.3	506601	506721
NC_000962.3	506721	506841
NC_000962.3	506841	506961
NC_000962.3	506961	507081
NC_000962.3	507081	507201
NC_000962.3	507200	507320
NC_000962.3	507320	507440
NC_000962.3	507440	507560
NC_000962.3	507561	507681
NC_000962.3	507681	507801
NC_000962.3	507802	507922
NC_000962.3	507921	508041
NC_000962.3	508042	508162
NC_000962.3	508161	508281
NC_000962.3	508282	508402
NC_000962.3	508401	508521
NC_000962.3	508522	508642
NC_000962.3	508641	508761
NC_000962.3	508762	508882
NC_000962.3	508882	509002
NC_000962.3	509003	509123
NC_000962.3	509122	509242
NC_000962.3	509242	509362
NC_000962.3	509361	509481
NC_000962.3	509482	509602
NC_000962.3	509602	509722
NC_000962.3	509723	509843
NC_000962.3	509842	509962
NC_000962.3	509962	510082
NC_000962.3	510082	510202
NC_000962.3	510203	510323
NC_000962.3	510323	510443
NC_000962.3	510444	510564
NC_000962.3	510564	510684
NC_000962.3	510684	510804
NC_000962.3	510803	510923
NC_000962.3	510923	511043
NC_000962.3	511042	511162
NC_000962.3	511162	511282
NC_000962.3	511281	511401
NC_000962.3	511401	511521
NC_000962.3	511521	511641
NC_000962.3	511641	511761
NC_000962.3	511761	511881
NC_000962.3	511881	512001
NC_000962.3	512000	512120
NC_000962.3	512121	512241
NC_000962.3	512240	512360
NC_000962.3	512361	512481
NC_000962.3	512481	512601
NC_000962.3	512602	512722
NC_000962.3	512721	512841
NC_000962.3	512842	512962
NC_000962.3	512961	513081
NC_000962.3	513082	513202
NC_000962.3	513201	513321
NC_000962.3	513321	513441
NC_000962.3	513440	513560
NC_000962.3	513561	513681
NC_000962.3	513681	513801
NC_000962.3	513801	513921
NC_000962.3	513920	514040
NC_000962.3	514040	514160
NC_000962.3	514160	514280
NC_000962.3	514280	514400
NC_000962.3	514399	514519
NC_000962.3	514520	514640
NC_000962.3	514640	514760
NC_000962.3	514760	514880
NC_000962.3	514880	515000
NC_000962.3	515001	515121
NC_000962.3	515121	515241
NC_000962.3	515241	515361
NC_000962.3	515361	515481
NC_000962.3	515482	515602
NC_000962.3	515602	515722
NC_000962.3	515722	515842
NC_000962.3	515841	515961
NC_000962.3	515962	516082
NC_000962.3	516081	516201
NC_000962.3	516202	516322
NC_000962.3	516322	516442
NC_000962.3	516443	516563
NC_000962.3	516563	516683
NC_000962.3	516683	516803
NC_000962.3	516803	516923
NC_000962.3	516924	517044
NC_000962.3	517043	517163
NC_000962.3	517164	517284
NC_000962.3	517284	517404
NC_000962.3	517404	517524
NC_000962.3	517523	517643
NC_000962.3	517644	517764
NC_000962.3	517764	517884
NC_000962.3	517885	518005
NC_000962.3	518005	518125
NC_000962.3	518126	518246
NC_000962.3	518245	518365
NC_000962.3	518366	518486
NC_000962.3	518485	518605
NC_000962.3	518605	518725
NC_000962.3	518725	518845
NC_000962.3	518846	518966
NC_000962.3	518965	519085
NC_000962.3	519086	519206
NC_000962.3	519206	519326
NC_000962.3	519326	519446
NC_000962.3	519446	519566
NC_000962.3	519567	519687
NC_000962.3	519686	519806
NC_000962.3	519807	519927
NC_000962.3	519927	520047
NC_000962.3	520048	520168
NC_000962.3	520168	520288
NC_000962.3	520289	520409
NC_000962.3	520409	520529
NC_000962.3	520529	520649
NC_000962.3	520649	520769
NC_000962.3	520770	520890
NC_000962.3	520889	521009
NC_000962.3	521009	521129
NC_000962.3	521129	521249
NC_000962.3	521250	521370
NC_000962.3	521369	521489
NC_000962.3	521489	521609
NC_000962.3	521608	521728
NC_000962.3	521729	521849
NC_000962.3	521849	521969
NC_000962.3	521969	522089
NC_000962.3	522089	522209
NC_000962.3	522209	522329
NC_000962.3	522328	522448
NC_000962.3	522449	522569
NC_000962.3	522569	522689
NC_000962.3	522690	522810
NC_000962.3	522809	522929
NC_000962.3	522929	523049
NC_000962.3	523048	523168
NC_000962.3	523169	523289
NC_000962.3	523288	523408
NC_000962.3	523408	523528
NC_000962.3	523528	523648
NC_000962.3	523648	523768
NC_000962.3	523767	523887
NC_000962.3	523887	524007
NC_000962.3	524007	524127
NC_000962.3	524128	524248
NC_000962.3	524248	524368
NC_000962.3	524369	524489
NC_000962.3	524489	524609
NC_000962.3	524610	524730
NC_000962.3	524730	524850
NC_000962.3	524851	524971
NC_000962.3	524971	525091
NC_000962.3	525092	525212
NC_000962.3	525212	525332
NC_000962.3	525333	525453
NC_000962.3	525452	525572
NC_000962.3	525573	525693
NC_000962.3	525692	525812
NC_000962.3	525813	525933
NC_000962.3	525933	526053
NC_000962.3	526054	526174
NC_000962.3	526173	526293
NC_000962.3	526294	526414
NC_000962.3	526414	526534
NC_000962.3	526535	526655
NC_000962.3	526654	526774
NC_000962.3	526774	526894
NC_000962.3	526893	527013
NC_000962.3	527014	527134
NC_000962.3	527134	527254
NC_000962.3	527255	527375
NC_000962.3	527375	527495
NC_000962.3	527496	527616
NC_000962.3	527615	527735
NC_000962.3	527736	527856
NC_000962.3	527856	527976
NC_000962.3	527976	528096
NC_000962.3	528095	528215
NC_000962.3	528216	528336
NC_000962.3	528335	528455
NC_000962.3	528455	528575
NC_000962.3	528575	528695
NC_000962.3	528695	528815
NC_000962.3	528814	528934
NC_000962.3	528935	529055
NC_000962.3	529054	529174
NC_000962.3	529175	529295
NC_000962.3	529295	529415
NC_000962.3	529416	529536
NC_000962.3	529536	529656
NC_000962.3	529656	529776
NC_000962.3	529776	529896
NC_000962.3	529896	530016
NC_000962.3	530015	530135
NC_000962.3	530136	530256
NC_000962.3	530256	530376
NC_000962.3	530376	530496
NC_000962.3	530496	530616
NC_000962.3	530616	530736
NC_000962.3	530735	530855
NC_000962.3	530856	530976
NC_000962.3	530975	531095
NC_000962.3	531095	531215
NC_000962.3	531214	531334
NC_000962.3	531335	531455
NC_000962.3	531455	531575
NC_000962.3	531575	531695
NC_000962.3	531694	531814
NC_000962.3	531814	531934
NC_000962.3	531933	532053
NC_000962.3	532053	532173
NC_000962.3	532173	532293
NC_000962.3	532293	532413
NC_000962.3	532413	532533
NC_000962.3	532533	532653
NC_000962.3	532652	532772
NC_000962.3	532772	532892
NC_000962.3	532891	533011
NC_000962.3	533012	533132
NC_000962.3	533132	533252
NC_000962.3	533252	533372
NC_000962.3	533371	533491
NC_000962.3	533491	533611
NC_000962.3	533611	533731
NC_000962.3	533732	533852
NC_000962.3	533851	533971
NC_000962.3	533971	534091
NC_000962.3	534091	534211
NC_000962.3	534211	534331
NC_000962.3	534330	534450
NC_000962.3	534451	534571
NC_000962.3	534571	534691
NC_000962.3	534691	534811
NC_000962.3	534811	534931
NC_000962.3	534931	535051
NC_000962.3	535050	535170
NC_000962.3	535170	535290
NC_000962.3	535289	535409
NC_000962.3	535410	535530
NC_000962.3	535530	535650
NC_000962.3	535650	535770
NC_000962.3	535770	535890
NC_000962.3	535890	536010
NC_000962.3	536009	536129
NC_000962.3	536130	536250
NC_000962.3	536249	536369
NC_000962.3	536369	536489
NC_000962.3	536488	536608
NC_000962.3	536609	536729
NC_000962.3	536729	536849
NC_000962.3	536849	536969
NC_000962.3	536969	537089
NC_000962.3	537090	537210
NC_000962.3	537209	537329
NC_000962.3	537330	537450
NC_000962.3	537450	537570
NC_000962.3	537570	537690
NC_000962.3	537690	537810
NC_000962.3	537810	537930
NC_000962.3	537930	538050
NC_000962.3	538051	538171
NC_000962.3	538170	538290
NC_000962.3	538290	538410
NC_000962.3	538410	538530
NC_000962.3	538531	538651
NC_000962.3	538650	538770
NC_000962.3	538771	538891
NC_000962.3	538891	539011
NC_000962.3	539011	539131
NC_000962.3	539130	539250
NC_000962.3	539250	539370
NC_000962.3	539369	539489
NC_000962.3	539489	539609
NC_000962.3	539608	539728
NC_000962.3	539728	539848
NC_000962.3	539848	539968
NC_000962.3	539968	540088
NC_000962.3	540088	540208
NC_000962.3	540208	540328
NC_000962.3	540328	540448
NC_000962.3	540449	540569
NC_000962.3	540569	540689
NC_000962.3	540690	540810
NC_000962.3	540810	540930
NC_000962.3	540931	541051
NC_000962.3	541051	541171
NC_000962.3	541172	541292
NC_000962.3	541292	541412
NC_000962.3	541413	541533
NC_000962.3	541533	541653
NC_000962.3	541654	541774
NC_000962.3	541774	541894
NC_000962.3	541895	542015
NC_000962.3	542015	542135
NC_000962.3	542135	542255
NC_000962.3	542255	542375
NC_000962.3	542376	542496
NC_000962.3	542496	542616
NC_000962.3	542616	542736
NC_000962.3	542736	542856
NC_000962.3	542857	542977
NC_000962.3	542976	543096
NC_000962.3	543097	543217
NC_000962.3	543217	543337
NC_000962.3	543338	543458
NC_000962.3	543458	543578
NC_000962.3	543579	543699
NC_000962.3	543698	543818
NC_000962.3	543818	543938
NC_000962.3	543938	544058
NC_000962.3	544058	544178
NC_000962.3	544178	544298
NC_000962.3	544299	544419
NC_000962.3	544418	544538
NC_000962.3	544539	544659
NC_000962.3	544659	544779
NC_000962.3	544780	544900
NC_000962.3	544899	545019
NC_000962.3	545020	545140
NC_000962.3	545139	545259
NC_000962.3	545259	545379
NC_000962.3	545378	545498
NC_000962.3	545499	545619
NC_000962.3	545619	545739
NC_000962.3	545739	545859
NC_000962.3	545858	545978
NC_000962.3	545978	546098
NC_000962.3	546098	546218
NC_000962.3	546218	546338
NC_000962.3	546338	546458
NC_000962.3	546459	546579
NC_000962.3	546579	546699
NC_000962.3	546699	546819
NC_000962.3	546819	546939
NC_000962.3	546940	547060
NC_000962.3	547059	547179
NC_000962.3	547180	547300
NC_000962.3	547300	547420
NC_000962.3	547421	547541
NC_000962.3	547541	547661
NC_000962.3	547661	547781
NC_000962.3	547781	547901
NC_000962.3	547901	548021
NC_000962.3	548020	548140
NC_000962.3	548141	548261
NC_000962.3	548261	548381
NC_000962.3	548381	548501
NC_000962.3	548500	548620
NC_000962.3	548620	548740
NC_000962.3	548739	548859
NC_000962.3	548859	548979
NC_000962.3	548979	549099
NC_000962.3	549100	549220
NC_000962.3	549219	549339
NC_000962.3	549339	549459
NC_000962.3	549458	549578
NC_000962.3	549578	549698
NC_000962.3	549697	549817
NC_000962.3	549818	549938
NC_000962.3	549938	550058
NC_000962.3	550058	550178
NC_000962.3	550178	550298
NC_000962.3	550298	550418
NC_000962.3	550417	550537
NC_000962.3	550538	550658
NC_000962.3	550658	550778
NC_000962.3	550778	550898
NC_000962.3	550898	551018
NC_000962.3	551019	551139
NC_000962.3	551138	551258
NC_000962.3	551259	551379
NC_000962.3	551379	551499
NC_000962.3	551500	551620
NC_000962.3	551619	551739
NC_000962.3	551739	551859
NC_000962.3	551858	551978
NC_000962.3	551978	552098
NC_000962.3	552097	552217
NC_000962.3	552218	552338
NC_000962.3	552338	552458
NC_000962.3	552459	552579
NC_000962.3	552579	552699
NC_000962.3	552699	552819
NC_000962.3	552819	552939
NC_000962.3	552940	553060
NC_000962.3	553060	553180
NC_000962.3	553181	553301
NC_000962.3	553301	553421
NC_000962.3	553421	553541
NC_000962.3	553540	553660
NC_000962.3	553660	553780
NC_000962.3	553780	553900
NC_000962.3	553900	554020
NC_000962.3	554019	554139
NC_000962.3	554140	554260
NC_000962.3	554260	554380
NC_000962.3	554381	554501
NC_000962.3	554500	554620
NC_000962.3	554620	554740
NC_000962.3	554739	554859
NC_000962.3	554860	554980
NC_000962.3	554979	555099
NC_000962.3	555100	555220
NC_000962.3	555220	555340
NC_000962.3	555340	555460
NC_000962.3	555459	555579
NC_000962.3	555580	555700
NC_000962.3	555700	555820
NC_000962.3	555821	555941
NC_000962.3	555940	556060
NC_000962.3	556061	556181
NC_000962.3	556181	556301
NC_000962.3	556302	556422
NC_000962.3	556421	556541
NC_000962.3	556541	556661
NC_000962.3	556661	556781
NC_000962.3	556782	556902
NC_000962.3	556902	557022
NC_000962.3	557022	557142
NC_000962.3	557141	557261
NC_000962.3	557261	557381
NC_000962.3	557380	557500
NC_000962.3	557501	557621
NC_000962.3	557620	557740
NC_000962.3	557741	557861
NC_000962.3	557860	557980
NC_000962.3	557981	558101
NC_000962.3	558100	558220
NC_000962.3	558221	558341
NC_000962.3	558340	558460
NC_000962.3	558461	558581
NC_000962.3	558580	558700
NC_000962.3	558701	558821
NC_000962.3	558821	558941
NC_000962.3	558942	559062
NC_000962.3	559061	559181
NC_000962.3	559181	559301
NC_000962.3	559301	559421
NC_000962.3	559422	559542
NC_000962.3	559541	559661
NC_000962.3	559662	559782
NC_000962.3	559782	559902
NC_000962.3	559902	560022
NC_000962.3	560021	560141
NC_000962.3	560142	560262
NC_000962.3	560262	560382
NC_000962.3	560382	560502
NC_000962.3	560501	560621
NC_000962.3	560621	560741
NC_000962.3	560741	560861
NC_000962.3	560861	560981
NC_000962.3	560981	561101
NC_000962.3	561101	561221
NC_000962.3	561220	561340
NC_000962.3	561341	561461
NC_000962.3	561461	561581
NC_000962.3	561581	561701
NC_000962.3	561700	561820
NC_000962.3	561820	561940
NC_000962.3	561939	562059
NC_000962.3	562059	562179
NC_000962.3	562178	562298
NC_000962.3	562299	562419
NC_000962.3	562419	562539
NC_000962.3	562540	562660
NC_000962.3	562659	562779
NC_000962.3	562780	562900
NC_000962.3	562900	563020
NC_000962.3	563020	563140
NC_000962.3	563140	563260
NC_000962.3	563261	563381
NC_000962.3	563381	563501
NC_000962.3	563502	563622
NC_000962.3	563622	563742
NC_000962.3	563742	563862
NC_000962.3	563862	563982
NC_000962.3	563982	564102
NC_000962.3	564102	564222
NC_000962.3	564223	564343
NC_000962.3	564342	564462
NC_000962.3	564462	564582
NC_000962.3	564582	564702
NC_000962.3	564703	564823
NC_000962.3	564823	564943
NC_000962.3	564944	565064
NC_000962.3	565064	565184
NC_000962.3	565185	565305
NC_000962.3	565305	565425
NC_000962.3	565425	565545
NC_000962.3	565545	565665
NC_000962.3	565665	565785
NC_000962.3	565785	565905
NC_000962.3	565906	566026
NC_000962.3	566026	566146
NC_000962.3	566146	566266
NC_000962.3	566265	566385
NC_000962.3	566385	566505
NC_000962.3	566504	566624
NC_000962.3	566624	566744
NC_000962.3	566744	566864
NC_000962.3	566864	566984
NC_000962.3	566983	567103
NC_000962.3	567103	567223
NC_000962.3	567223	567343
NC_000962.3	567344	567464
NC_000962.3	567463	567583
NC_000962.3	567583	567703
NC_000962.3	567703	567823
NC_000962.3	567824	567944
NC_000962.3	567943	568063
NC_000962.3	568063	568183
NC_000962.3	568183	568303
NC_000962.3	568303	568423
NC_000962.3	568422	568542
NC_000962.3	568542	568662
NC_000962.3	568662	568782
NC_000962.3	568783	568903
NC_000962.3	568903	569023
NC_000962.3	569023	569143
NC_000962.3	569143	569263
NC_000962.3	569264	569384
NC_000962.3	569384	569504
NC_000962.3	569505	569625
NC_000962.3	569624	569744
NC_000962.3	569745	569865
NC_000962.3	569864	569984
NC_000962.3	569984	570104
NC_000962.3	570103	570223
NC_000962.3	570224	570344
NC_000962.3	570343	570463
NC_000962.3	570464	570584
NC_000962.3	570583	570703
NC_000962.3	570704	570824
NC_000962.3	570824	570944
NC_000962.3	570944	571064
NC_000962.3	571063	571183
NC_000962.3	571183	571303
NC_000962.3	571302	571422
NC_000962.3	571423	571543
NC_000962.3	571543	571663
NC_000962.3	571664	571784
NC_000962.3	571784	571904
NC_000962.3	571905	572025
NC_000962.3	572025	572145
NC_000962.3	572146	572266
NC_000962.3	572265	572385
NC_000962.3	572386	572506
NC_000962.3	572505	572625
NC_000962.3	572625	572745
NC_000962.3	572745	572865
NC_000962.3	572866	572986
NC_000962.3	572986	573106
NC_000962.3	573107	573227
NC_000962.3	573227	573347
NC_000962.3	573347	573467
NC_000962.3	573467	573587
NC_000962.3	573588	573708
NC_000962.3	573707	573827
NC_000962.3	573827	573947
NC_000962.3	573946	574066
NC_000962.3	574066	574186
NC_000962.3	574185	574305
NC_000962.3	574305	574425
NC_000962.3	574425	574545
NC_000962.3	574546	574666
NC_000962.3	574665	574785
NC_000962.3	574786	574906
NC_000962.3	574905	575025
NC_000962.3	575026	575146
NC_000962.3	575145	575265
NC_000962.3	575266	575386
NC_000962.3	575386	575506
NC_000962.3	575506	575626
NC_000962.3	575625	575745
NC_000962.3	575745	575865
NC_000962.3	575864	575984
NC_000962.3	575984	576104
NC_000962.3	576104	576224
NC_000962.3	576225	576345
NC_000962.3	576344	576464
NC_000962.3	576465	576585
NC_000962.3	576584	576704
NC_000962.3	576704	576824
NC_000962.3	576823	576943
NC_000962.3	576943	577063
NC_000962.3	577063	577183
NC_000962.3	577183	577303
NC_000962.3	577303	577423
NC_000962.3	577423	577543
NC_000962.3	577543	577663
NC_000962.3	577664	577784
NC_000962.3	577784	577904
NC_000962.3	577904	578024
NC_000962.3	578023	578143
NC_000962.3	578144	578264
NC_000962.3	578264	578384
NC_000962.3	578385	578505
NC_000962.3	578504	578624
NC_000962.3	578624	578744
NC_000962.3	578743	578863
NC_000962.3	578864	578984
NC_000962.3	578984	579104
NC_000962.3	579105	579225
NC_000962.3	579224	579344
NC_000962.3	579345	579465
NC_000962.3	579465	579585
NC_000962.3	579586	579706
NC_000962.3	579706	579826
NC_000962.3	579826	579946
NC_000962.3	579945	580065
NC_000962.3	580065	580185
NC_000962.3	580185	580305
NC_000962.3	580305	580425
NC_000962.3	580425	580545
NC_000962.3	580545	580665
NC_000962.3	580665	580785
NC_000962.3	580785	580905
NC_000962.3	580905	581025
NC_000962.3	581025	581145
NC_000962.3	581145	581265
NC_000962.3	581265	581385
NC_000962.3	581384	581504
NC_000962.3	581505	581625
NC_000962.3	581624	581744
NC_000962.3	581744	581864
NC_000962.3	581864	581984
NC_000962.3	581984	582104
NC_000962.3	582103	582223
NC_000962.3	582223	582343
NC_000962.3	582343	582463
NC_000962.3	582463	582583
NC_000962.3	582582	582702
NC_000962.3	582702	582822
NC_000962.3	582822	582942
NC_000962.3	582943	583063
NC_000962.3	583062	583182
NC_000962.3	583182	583302
NC_000962.3	583302	583422
NC_000962.3	583422	583542
NC_000962.3	583542	583662
NC_000962.3	583663	583783
NC_000962.3	583782	583902
NC_000962.3	583902	584022
NC_000962.3	584022	584142
NC_000962.3	584142	584262
NC_000962.3	584262	584382
NC_000962.3	584382	584502
NC_000962.3	584502	584622
NC_000962.3	584623	584743
NC_000962.3	584743	584863
NC_000962.3	584863	584983
NC_000962.3	584982	585102
NC_000962.3	585102	585222
NC_000962.3	585221	585341
NC_000962.3	585342	585462
NC_000962.3	585461	585581
NC_000962.3	585582	585702
NC_000962.3	585702	585822
NC_000962.3	585823	585943
NC_000962.3	585942	586062
NC_000962.3	586063	586183
NC_000962.3	586182	586302
NC_000962.3	586303	586423
NC_000962.3	586423	586543
NC_000962.3	586543	586663
NC_000962.3	586663	586783
NC_000962.3	586783	586903
NC_000962.3	586903	587023
NC_000962.3	587024	587144
NC_000962.3	587143	587263
NC_000962.3	587263	587383
NC_000962.3	587383	587503
NC_000962.3	587503	587623
NC_000962.3	587623	587743
NC_000962.3	587743	587863
NC_000962.3	587863	587983
NC_000962.3	587984	588104
NC_000962.3	588103	588223
NC_000962.3	588224	588344
NC_000962.3	588344	588464
NC_000962.3	588465	588585
NC_000962.3	588584	588704
NC_000962.3	588705	588825
NC_000962.3	588825	588945
NC_000962.3	588946	589066
NC_000962.3	589065	589185
NC_000962.3	589185	589305
NC_000962.3	589304	589424
NC_000962.3	589424	589544
NC_000962.3	589544	589664
NC_000962.3	589665	589785
NC_000962.3	589785	589905
NC_000962.3	589906	590026
NC_000962.3	590025	590145
NC_000962.3	590145	590265
NC_000962.3	590265	590385
NC_000962.3	590385	590505
NC_000962.3	590504	590624
NC_000962.3	590624	590744
NC_000962.3	590744	590864
NC_000962.3	590865	590985
NC_000962.3	590984	591104
NC_000962.3	591105	591225
NC_000962.3	591224	591344
NC_000962.3	591345	591465
NC_000962.3	591465	591585
NC_000962.3	591585	591705
NC_000962.3	591704	591824
NC_000962.3	591824	591944
NC_000962.3	591944	592064
NC_000962.3	592064	592184
NC_000962.3	592184	592304
NC_000962.3	592305	592425
NC_000962.3	592425	592545
NC_000962.3	592546	592666
NC_000962.3	592666	592786
NC_000962.3	592787	592907
NC_000962.3	592906	593026
NC_000962.3	593026	593146
NC_000962.3	593146	593266
NC_000962.3	593266	593386
NC_000962.3	593385	593505
NC_000962.3	593506	593626
NC_000962.3	593625	593745
NC_000962.3	593746	593866
NC_000962.3	593865	593985
NC_000962.3	593986	594106
NC_000962.3	594106	594226
NC_000962.3	594227	594347
NC_000962.3	594347	594467
NC_000962.3	594468	594588
NC_000962.3	594587	594707
NC_000962.3	594708	594828
NC_000962.3	594828	594948
NC_000962.3	594948	595068
NC_000962.3	595068	595188
NC_000962.3	595189	595309
NC_000962.3	595309	595429
NC_000962.3	595430	595550
NC_000962.3	595550	595670
NC_000962.3	595671	595791
NC_000962.3	595790	595910
NC_000962.3	595910	596030
NC_000962.3	596029	596149
NC_000962.3	596149	596269
NC_000962.3	596268	596388
NC_000962.3	596388	596508
NC_000962.3	596507	596627
NC_000962.3	596627	596747
NC_000962.3	596746	596866
NC_000962.3	596866	596986
NC_000962.3	596985	597105
NC_000962.3	597106	597226
NC_000962.3	597225	597345
NC_000962.3	597346	597466
NC_000962.3	597465	597585
NC_000962.3	597585	597705
NC_000962.3	597704	597824
NC_000962.3	597825	597945
NC_000962.3	597945	598065
NC_000962.3	598066	598186
NC_000962.3	598186	598306
NC_000962.3	598307	598427
NC_000962.3	598426	598546
NC_000962.3	598547	598667
NC_000962.3	598667	598787
NC_000962.3	598788	598908
NC_000962.3	598908	599028
NC_000962.3	599028	599148
NC_000962.3	599147	599267
NC_000962.3	599267	599387
NC_000962.3	599387	599507
NC_000962.3	599508	599628
NC_000962.3	599628	599748
NC_000962.3	599748	599868
NC_000962.3	599867	599987
NC_000962.3	599987	600107
NC_000962.3	600106	600226
NC_000962.3	600227	600347
NC_000962.3	600347	600467
NC_000962.3	600468	600588
NC_000962.3	600588	600708
NC_000962.3	600708	600828
NC_000962.3	600828	600948
NC_000962.3	600949	601069
NC_000962.3	601069	601189
NC_000962.3	601190	601310
NC_000962.3	601309	601429
NC_000962.3	601430	601550
NC_000962.3	601550	601670
NC_000962.3	601671	601791
NC_000962.3	601791	601911
NC_000962.3	601912	602032
NC_000962.3	602031	602151
NC_000962.3	602151	602271
NC_000962.3	602270	602390
NC_000962.3	602391	602511
NC_000962.3	602511	602631
NC_000962.3	602632	602752
NC_000962.3	602752	602872
NC_000962.3	602873	602993
NC_000962.3	602992	603112
NC_000962.3	603112	603232
NC_000962.3	603232	603352
NC_000962.3	603353	603473
NC_000962.3	603473	603593
NC_000962.3	603593	603713
NC_000962.3	603712	603832
NC_000962.3	603832	603952
NC_000962.3	603951	604071
NC_000962.3	604072	604192
NC_000962.3	604191	604311
NC_000962.3	604312	604432
NC_000962.3	604431	604551
NC_000962.3	604552	604672
NC_000962.3	604672	604792
NC_000962.3	604793	604913
NC_000962.3	604913	605033
NC_000962.3	605034	605154
NC_000962.3	605153	605273
NC_000962.3	605273	605393
NC_000962.3	605393	605513
NC_000962.3	605514	605634
NC_000962.3	605634	605754
NC_000962.3	605754	605874
NC_000962.3	605874	605994
NC_000962.3	605995	606115
NC_000962.3	606114	606234
NC_000962.3	606234	606354
NC_000962.3	606353	606473
NC_000962.3	606473	606593
NC_000962.3	606593	606713
NC_000962.3	606713	606833
NC_000962.3	606832	606952
NC_000962.3	606953	607073
NC_000962.3	607073	607193
NC_000962.3	607194	607314
NC_000962.3	607314	607434
NC_000962.3	607434	607554
NC_000962.3	607554	607674
NC_000962.3	607674	607794
NC_000962.3	607794	607914
NC_000962.3	607914	608034
NC_000962.3	608033	608153
NC_000962.3	608154	608274
NC_000962.3	608273	608393
NC_000962.3	608393	608513
NC_000962.3	608513	608633
NC_000962.3	608634	608754
NC_000962.3	608754	608874
NC_000962.3	608874	608994
NC_000962.3	608994	609114
NC_000962.3	609115	609235
NC_000962.3	609234	609354
NC_000962.3	609355	609475
NC_000962.3	609474	609594
NC_000962.3	609594	609714
NC_000962.3	609713	609833
NC_000962.3	609834	609954
NC_000962.3	609954	610074
NC_000962.3	610074	610194
NC_000962.3	610193	610313
NC_000962.3	610313	610433
NC_000962.3	610432	610552
NC_000962.3	610552	610672
NC_000962.3	610671	610791
NC_000962.3	610791	610911
NC_000962.3	610911	611031
NC_000962.3	611032	611152
NC_000962.3	611151	611271
NC_000962.3	611271	611391
NC_000962.3	611390	611510
NC_000962.3	611510	611630
NC_000962.3	611630	611750
NC_000962.3	611751	611871
NC_000962.3	611870	611990
NC_000962.3	611991	612111
NC_000962.3	612111	612231
NC_000962.3	612231	612351
NC_000962.3	612351	612471
NC_000962.3	612472	612592
NC_000962.3	612591	612711
NC_000962.3	612711	612831
NC_000962.3	612831	612951
NC_000962.3	612951	613071
NC_000962.3	613071	613191
NC_000962.3	613191	613311
NC_000962.3	613310	613430
NC_000962.3	613431	613551
NC_000962.3	613551	613671
NC_000962.3	613672	613792
NC_000962.3	613791	613911
NC_000962.3	613911	614031
NC_000962.3	614030	614150
NC_000962.3	614151	614271
NC_000962.3	614271	614391
NC_000962.3	614392	614512
NC_000962.3	614512	614632
NC_000962.3	614633	614753
NC_000962.3	614752	614872
NC_000962.3	614873	614993
NC_000962.3	614992	615112
NC_000962.3	615113	615233
NC_000962.3	615232	615352
NC_000962.3	615352	615472
NC_000962.3	615471	615591
NC_000962.3	615592	615712
NC_000962.3	615712	615832
NC_000962.3	615832	615952
NC_000962.3	615951	616071
NC_000962.3	616072	616192
NC_000962.3	616191	616311
NC_000962.3	616311	616431
NC_000962.3	616430	616550
NC_000962.3	616551	616671
NC_000962.3	616670	616790
NC_000962.3	616790	616910
NC_000962.3	616910	617030
NC_000962.3	617030	617150
NC_000962.3	617149	617269
NC_000962.3	617270	617390
NC_000962.3	617390	617510
NC_000962.3	617510	617630
NC_000962.3	617630	617750
NC_000962.3	617751	617871
NC_000962.3	617871	617991
NC_000962.3	617991	618111
NC_000962.3	618110	618230
NC_000962.3	618231	618351
NC_000962.3	618350	618470
NC_000962.3	618471	618591
NC_000962.3	618591	618711
NC_000962.3	618712	618832
NC_000962.3	618831	618951
NC_000962.3	618952	619072
NC_000962.3	619071	619191
NC_000962.3	619191	619311
NC_000962.3	619311	619431
NC_000962.3	619431	619551
NC_000962.3	619551	619671
NC_000962.3	619671	619791
NC_000962.3	619790	619910
NC_000962.3	619911	620031
NC_000962.3	620030	620150
NC_000962.3	620151	620271
NC_000962.3	620271	620391
NC_000962.3	620391	620511
NC_000962.3	620510	620630
NC_000962.3	620631	620751
NC_000962.3	620750	620870
NC_000962.3	620870	620990
NC_000962.3	620989	621109
NC_000962.3	621109	621229
NC_000962.3	621228	621348
NC_000962.3	621348	621468
NC_000962.3	621467	621587
NC_000962.3	621587	621707
NC_000962.3	621707	621827
NC_000962.3	621827	621947
NC_000962.3	621946	622066
NC_000962.3	622066	622186
NC_000962.3	622186	622306
NC_000962.3	622307	622427
NC_000962.3	622426	622546
NC_000962.3	622546	622666
NC_000962.3	622665	622785
NC_000962.3	622785	622905
NC_000962.3	622905	623025
NC_000962.3	623025	623145
NC_000962.3	623145	623265
NC_000962.3	623266	623386
NC_000962.3	623386	623506
NC_000962.3	623506	623626
NC_000962.3	623626	623746
NC_000962.3	623746	623866
NC_000962.3	623866	623986
NC_000962.3	623986	624106
NC_000962.3	624106	624226
NC_000962.3	624226	624346
NC_000962.3	624346	624466
NC_000962.3	624466	624586
NC_000962.3	624586	624706
NC_000962.3	624706	624826
NC_000962.3	624826	624946
NC_000962.3	624946	625066
NC_000962.3	625065	625185
NC_000962.3	625185	625305
NC_000962.3	625305	625425
NC_000962.3	625425	625545
NC_000962.3	625545	625665
NC_000962.3	625666	625786
NC_000962.3	625785	625905
NC_000962.3	625905	626025
NC_000962.3	626025	626145
NC_000962.3	626145	626265
NC_000962.3	626264	626384
NC_000962.3	626384	626504
NC_000962.3	626503	626623
NC_000962.3	626623	626743
NC_000962.3	626742	626862
NC_000962.3	626863	626983
NC_000962.3	626983	627103
NC_000962.3	627103	627223
NC_000962.3	627223	627343
NC_000962.3	627343	627463
NC_000962.3	627462	627582
NC_000962.3	627583	627703
NC_000962.3	627702	627822
NC_000962.3	627823	627943
NC_000962.3	627942	628062
NC_000962.3	628062	628182
NC_000962.3	628182	628302
NC_000962.3	628303	628423
NC_000962.3	628422	628542
NC_000962.3	628542	628662
NC_000962.3	628661	628781
NC_000962.3	628781	628901
NC_000962.3	628900	629020
NC_000962.3	629021	629141
NC_000962.3	629141	629261
NC_000962.3	629261	629381
NC_000962.3	629381	629501
NC_000962.3	629501	629621
NC_000962.3	629621	629741
NC_000962.3	629741	629861
NC_000962.3	629860	629980
NC_000962.3	629980	630100
NC_000962.3	630099	630219
NC_000962.3	630219	630339
NC_000962.3	630338	630458
NC_000962.3	630459	630579
NC_000962.3	630578	630698
NC_000962.3	630699	630819
NC_000962.3	630818	630938
NC_000962.3	630938	631058
NC_000962.3	631057	631177
NC_000962.3	631177	631297
NC_000962.3	631297	631417
NC_000962.3	631418	631538
NC_000962.3	631537	631657
NC_000962.3	631658	631778
NC_000962.3	631777	631897
NC_000962.3	631898	632018
NC_000962.3	632018	632138
NC_000962.3	632139	632259
NC_000962.3	632258	632378
NC_000962.3	632379	632499
NC_000962.3	632499	632619
NC_000962.3	632620	632740
NC_000962.3	632740	632860
NC_000962.3	632861	632981
NC_000962.3	632980	633100
NC_000962.3	633100	633220
NC_000962.3	633219	633339
NC_000962.3	633340	633460
NC_000962.3	633460	633580
NC_000962.3	633580	633700
NC_000962.3	633699	633819
NC_000962.3	633820	633940
NC_000962.3	633940	634060
NC_000962.3	634060	634180
NC_000962.3	634179	634299
NC_000962.3	634299	634419
NC_000962.3	634418	634538
NC_000962.3	634538	634658
NC_000962.3	634657	634777
NC_000962.3	634777	634897
NC_000962.3	634896	635016
NC_000962.3	635016	635136
NC_000962.3	635136	635256
NC_000962.3	635256	635376
NC_000962.3	635376	635496
NC_000962.3	635496	635616
NC_000962.3	635616	635736
NC_000962.3	635736	635856
NC_000962.3	635855	635975
NC_000962.3	635975	636095
NC_000962.3	636095	636215
NC_000962.3	636215	636335
NC_000962.3	636334	636454
NC_000962.3	636455	636575
NC_000962.3	636575	636695
NC_000962.3	636695	636815
NC_000962.3	636814	636934
NC_000962.3	636935	637055
NC_000962.3	637054	637174
NC_000962.3	637175	637295
NC_000962.3	637295	637415
NC_000962.3	637415	637535
NC_000962.3	637535	637655
NC_000962.3	637656	637776
NC_000962.3	637775	637895
NC_000962.3	637895	638015
NC_000962.3	638014	638134
NC_000962.3	638135	638255
NC_000962.3	638255	638375
NC_000962.3	638375	638495
NC_000962.3	638494	638614
NC_000962.3	638615	638735
NC_000962.3	638735	638855
NC_000962.3	638855	638975
NC_000962.3	638975	639095
NC_000962.3	639096	639216
NC_000962.3	639215	639335
NC_000962.3	639336	639456
NC_000962.3	639456	639576
NC_000962.3	639577	639697
NC_000962.3	639696	639816
NC_000962.3	639817	639937
NC_000962.3	639937	640057
NC_000962.3	640058	640178
NC_000962.3	640177	640297
NC_000962.3	640297	640417
NC_000962.3	640416	640536
NC_000962.3	640537	640657
NC_000962.3	640657	640777
NC_000962.3	640778	640898
NC_000962.3	640898	641018
NC_000962.3	641018	641138
NC_000962.3	641137	641257
NC_000962.3	641257	641377
NC_000962.3	641377	641497
NC_000962.3	641497	641617
NC_000962.3	641616	641736
NC_000962.3	641737	641857
NC_000962.3	641856	641976
NC_000962.3	641977	642097
NC_000962.3	642096	642216
NC_000962.3	642217	642337
NC_000962.3	642336	642456
NC_000962.3	642457	642577
NC_000962.3	642577	642697
NC_000962.3	642697	642817
NC_000962.3	642816	642936
NC_000962.3	642937	643057
NC_000962.3	643056	643176
NC_000962.3	643176	643296
NC_000962.3	643295	643415
NC_000962.3	643416	643536
NC_000962.3	643535	643655
NC_000962.3	643655	643775
NC_000962.3	643775	643895
NC_000962.3	643896	644016
NC_000962.3	644015	644135
NC_000962.3	644135	644255
NC_000962.3	644255	644375
NC_000962.3	644375	644495
NC_000962.3	644494	644614
NC_000962.3	644615	644735
NC_000962.3	644734	644854
NC_000962.3	644854	644974
NC_000962.3	644974	645094
NC_000962.3	645095	645215
NC_000962.3	645214	645334
NC_000962.3	645334	645454
NC_000962.3	645454	645574
NC_000962.3	645575	645695
NC_000962.3	645694	645814
NC_000962.3	645815	645935
NC_000962.3	645934	646054
NC_000962.3	646054	646174
NC_000962.3	646174	646294
NC_000962.3	646295	646415
NC_000962.3	646415	646535
NC_000962.3	646535	646655
NC_000962.3	646654	646774
NC_000962.3	646775	646895
NC_000962.3	646894	647014
NC_000962.3	647014	647134
NC_000962.3	647133	647253
NC_000962.3	647253	647373
NC_000962.3	647373	647493
NC_000962.3	647494	647614
NC_000962.3	647614	647734
NC_000962.3	647735	647855
NC_000962.3	647854	647974
NC_000962.3	647974	648094
NC_000962.3	648094	648214
NC_000962.3	648214	648334
NC_000962.3	648334	648454
NC_000962.3	648454	648574
NC_000962.3	648573	648693
NC_000962.3	648694	648814
NC_000962.3	648813	648933
NC_000962.3	648934	649054
NC_000962.3	649053	649173
NC_000962.3	649174	649294
NC_000962.3	649294	649414
NC_000962.3	649414	649534
NC_000962.3	649533	649653
NC_000962.3	649653	649773
NC_000962.3	649773	649893
NC_000962.3	649893	650013
NC_000962.3	650012	650132
NC_000962.3	650133	650253
NC_000962.3	650252	650372
NC_000962.3	650373	650493
NC_000962.3	650492	650612
NC_000962.3	650612	650732
NC_000962.3	650732	650852
NC_000962.3	650852	650972
NC_000962.3	650971	651091
NC_000962.3	651092	651212
NC_000962.3	651211	651331
NC_000962.3	651331	651451
NC_000962.3	651451	651571
NC_000962.3	651571	651691
NC_000962.3	651690	651810
NC_000962.3	651810	651930
NC_000962.3	651930	652050
NC_000962.3	652051	652171
NC_000962.3	652171	652291
NC_000962.3	652291	652411
NC_000962.3	652411	652531
NC_000962.3	652531	652651
NC_000962.3	652651	652771
NC_000962.3	652771	652891
NC_000962.3	652891	653011
NC_000962.3	653012	653132
NC_000962.3	653131	653251
NC_000962.3	653251	653371
NC_000962.3	653371	653491
NC_000962.3	653491	653611
NC_000962.3	653611	653731
NC_000962.3	653731	653851
NC_000962.3	653850	653970
NC_000962.3	653970	654090
NC_000962.3	654089	654209
NC_000962.3	654209	654329
NC_000962.3	654328	654448
NC_000962.3	654448	654568
NC_000962.3	654568	654688
NC_000962.3	654688	654808
NC_000962.3	654808	654928
NC_000962.3	654929	655049
NC_000962.3	655048	655168
NC_000962.3	655169	655289
NC_000962.3	655289	655409
NC_000962.3	655410	655530
NC_000962.3	655529	655649
NC_000962.3	655649	655769
NC_000962.3	655768	655888
NC_000962.3	655889	656009
NC_000962.3	656009	656129
NC_000962.3	656129	656249
NC_000962.3	656248	656368
NC_000962.3	656369	656489
NC_000962.3	656489	656609
NC_000962.3	656610	656730
NC_000962.3	656729	656849
NC_000962.3	656850	656970
NC_000962.3	656970	657090
NC_000962.3	657090	657210
NC_000962.3	657210	657330
NC_000962.3	657330	657450
NC_000962.3	657450	657570
NC_000962.3	657570	657690
NC_000962.3	657690	657810
NC_000962.3	657810	657930
NC_000962.3	657929	658049
NC_000962.3	658050	658170
NC_000962.3	658170	658290
NC_000962.3	658291	658411
NC_000962.3	658410	658530
NC_000962.3	658530	658650
NC_000962.3	658650	658770
NC_000962.3	658771	658891
NC_000962.3	658890	659010
NC_000962.3	659011	659131
NC_000962.3	659131	659251
NC_000962.3	659252	659372
NC_000962.3	659371	659491
NC_000962.3	659491	659611
NC_000962.3	659611	659731
NC_000962.3	659731	659851
NC_000962.3	659851	659971
NC_000962.3	659971	660091
NC_000962.3	660090	660210
NC_000962.3	660211	660331
NC_000962.3	660331	660451
NC_000962.3	660451	660571
NC_000962.3	660571	660691
NC_000962.3	660692	660812
NC_000962.3	660811	660931
NC_000962.3	660932	661052
NC_000962.3	661052	661172
NC_000962.3	661173	661293
NC_000962.3	661293	661413
NC_000962.3	661413	661533
NC_000962.3	661532	661652
NC_000962.3	661653	661773
NC_000962.3	661773	661893
NC_000962.3	661894	662014
NC_000962.3	662013	662133
NC_000962.3	662133	662253
NC_000962.3	662253	662373
NC_000962.3	662373	662493
NC_000962.3	662493	662613
NC_000962.3	662614	662734
NC_000962.3	662734	662854
NC_000962.3	662855	662975
NC_000962.3	662974	663094
NC_000962.3	663095	663215
NC_000962.3	663214	663334
NC_000962.3	663335	663455
NC_000962.3	663455	663575
NC_000962.3	663575	663695
NC_000962.3	663694	663814
NC_000962.3	663815	663935
NC_000962.3	663935	664055
NC_000962.3	664055	664175
NC_000962.3	664174	664294
NC_000962.3	664294	664414
NC_000962.3	664413	664533
NC_000962.3	664534	664654
NC_000962.3	664654	664774
NC_000962.3	664774	664894
NC_000962.3	664893	665013
NC_000962.3	665013	665133
NC_000962.3	665133	665253
NC_000962.3	665253	665373
NC_000962.3	665373	665493
NC_000962.3	665493	665613
NC_000962.3	665613	665733
NC_000962.3	665734	665854
NC_000962.3	665853	665973
NC_000962.3	665974	666094
NC_000962.3	666093	666213
NC_000962.3	666213	666333
NC_000962.3	666333	666453
NC_000962.3	666453	666573
NC_000962.3	666572	666692
NC_000962.3	666693	666813
NC_000962.3	666813	666933
NC_000962.3	666933	667053
NC_000962.3	667053	667173
NC_000962.3	667174	667294
NC_000962.3	667293	667413
NC_000962.3	667413	667533
NC_000962.3	667532	667652
NC_000962.3	667652	667772
NC_000962.3	667772	667892
NC_000962.3	667892	668012
NC_000962.3	668012	668132
NC_000962.3	668132	668252
NC_000962.3	668251	668371
NC_000962.3	668371	668491
NC_000962.3	668491	668611
NC_000962.3	668612	668732
NC_000962.3	668732	668852
NC_000962.3	668852	668972
NC_000962.3	668971	669091
NC_000962.3	669091	669211
NC_000962.3	669211	669331
NC_000962.3	669332	669452
NC_000962.3	669451	669571
NC_000962.3	669572	669692
NC_000962.3	669691	669811
NC_000962.3	669812	669932
NC_000962.3	669931	670051
NC_000962.3	670052	670172
NC_000962.3	670171	670291
NC_000962.3	670291	670411
NC_000962.3	670410	670530
NC_000962.3	670531	670651
NC_000962.3	670650	670770
NC_000962.3	670771	670891
NC_000962.3	670891	671011
NC_000962.3	671012	671132
NC_000962.3	671131	671251
NC_000962.3	671252	671372
NC_000962.3	671372	671492
NC_000962.3	671493	671613
NC_000962.3	671612	671732
NC_000962.3	671733	671853
NC_000962.3	671852	671972
NC_000962.3	671973	672093
NC_000962.3	672092	672212
NC_000962.3	672212	672332
NC_000962.3	672332	672452
NC_000962.3	672452	672572
NC_000962.3	672571	672691
NC_000962.3	672691	672811
NC_000962.3	672811	672931
NC_000962.3	672932	673052
NC_000962.3	673052	673172
NC_000962.3	673173	673293
NC_000962.3	673293	673413
NC_000962.3	673414	673534
NC_000962.3	673534	673654
NC_000962.3	673654	673774
NC_000962.3	673774	673894
NC_000962.3	673894	674014
NC_000962.3	674013	674133
NC_000962.3	674134	674254
NC_000962.3	674253	674373
NC_000962.3	674373	674493
NC_000962.3	674493	674613
NC_000962.3	674614	674734
NC_000962.3	674733	674853
NC_000962.3	674854	674974
NC_000962.3	674974	675094
NC_000962.3	675094	675214
NC_000962.3	675213	675333
NC_000962.3	675333	675453
NC_000962.3	675453	675573
NC_000962.3	675574	675694
NC_000962.3	675693	675813
NC_000962.3	675813	675933
NC_000962.3	675933	676053
NC_000962.3	676054	676174
NC_000962.3	676174	676294
NC_000962.3	676295	676415
NC_000962.3	676415	676535
NC_000962.3	676535	676655
NC_000962.3	676654	676774
NC_000962.3	676775	676895
NC_000962.3	676894	677014
NC_000962.3	677014	677134
NC_000962.3	677134	677254
NC_000962.3	677255	677375
NC_000962.3	677374	677494
NC_000962.3	677494	677614
NC_000962.3	677614	677734
NC_000962.3	677735	677855
NC_000962.3	677854	677974
NC_000962.3	677975	678095
NC_000962.3	678095	678215
NC_000962.3	678215	678335
NC_000962.3	678335	678455
NC_000962.3	678456	678576
NC_000962.3	678576	678696
NC_000962.3	678696	678816
NC_000962.3	678816	678936
NC_000962.3	678936	679056
NC_000962.3	679055	679175
NC_000962.3	679176	679296
NC_000962.3	679296	679416
NC_000962.3	679417	679537
NC_000962.3	679536	679656
NC_000962.3	679657	679777
NC_000962.3	679777	679897
NC_000962.3	679898	680018
NC_000962.3	680017	680137
NC_000962.3	680137	680257
NC_000962.3	680257	680377
NC_000962.3	680378	680498
NC_000962.3	680498	680618
NC_000962.3	680619	680739
NC_000962.3	680738	680858
NC_000962.3	680859	680979
NC_000962.3	680979	681099
NC_000962.3	681099	681219
NC_000962.3	681219	681339
NC_000962.3	681339	681459
NC_000962.3	681458	681578
NC_000962.3	681579	681699
NC_000962.3	681699	681819
NC_000962.3	681819	681939
NC_000962.3	681939	682059
NC_000962.3	682060	682180
NC_000962.3	682180	682300
NC_000962.3	682300	682420
NC_000962.3	682420	682540
NC_000962.3	682541	682661
NC_000962.3	682660	682780
NC_000962.3	682781	682901
NC_000962.3	682900	683020
NC_000962.3	683020	683140
NC_000962.3	683140	683260
NC_000962.3	683260	683380
NC_000962.3	683379	683499
NC_000962.3	683499	683619
NC_000962.3	683618	683738
NC_000962.3	683739	683859
NC_000962.3	683859	683979
NC_000962.3	683979	684099
NC_000962.3	684099	684219
NC_000962.3	684220	684340
NC_000962.3	684339	684459
NC_000962.3	684459	684579
NC_000962.3	684578	684698
NC_000962.3	684699	684819
NC_000962.3	684818	684938
NC_000962.3	684938	685058
NC_000962.3	685058	685178
NC_000962.3	685179	685299
NC_000962.3	685299	685419
NC_000962.3	685420	685540
NC_000962.3	685539	685659
NC_000962.3	685659	685779
NC_000962.3	685779	685899
NC_000962.3	685900	686020
NC_000962.3	686020	686140
NC_000962.3	686141	686261
NC_000962.3	686260	686380
NC_000962.3	686381	686501
NC_000962.3	686501	686621
NC_000962.3	686621	686741
NC_000962.3	686741	686861
NC_000962.3	686862	686982
NC_000962.3	686981	687101
NC_000962.3	687101	687221
NC_000962.3	687220	687340
NC_000962.3	687340	687460
NC_000962.3	687459	687579
NC_000962.3	687580	687700
NC_000962.3	687699	687819
NC_000962.3	687819	687939
NC_000962.3	687938	688058
NC_000962.3	688059	688179
NC_000962.3	688178	688298
NC_000962.3	688298	688418
NC_000962.3	688417	688537
NC_000962.3	688537	688657
NC_000962.3	688657	688777
NC_000962.3	688777	688897
NC_000962.3	688896	689016
NC_000962.3	689017	689137
NC_000962.3	689136	689256
NC_000962.3	689256	689376
NC_000962.3	689375	689495
NC_000962.3	689495	689615
NC_000962.3	689615	689735
NC_000962.3	689736	689856
NC_000962.3	689856	689976
NC_000962.3	689976	690096
NC_000962.3	690095	690215
NC_000962.3	690216	690336
NC_000962.3	690335	690455
NC_000962.3	690456	690576
NC_000962.3	690575	690695
NC_000962.3	690696	690816
NC_000962.3	690815	690935
NC_000962.3	690935	691055
NC_000962.3	691054	691174
NC_000962.3	691174	691294
NC_000962.3	691293	691413
NC_000962.3	691413	691533
NC_000962.3	691532	691652
NC_000962.3	691653	691773
NC_000962.3	691772	691892
NC_000962.3	691892	692012
NC_000962.3	692012	692132
NC_000962.3	692132	692252
NC_000962.3	692251	692371
NC_000962.3	692372	692492
NC_000962.3	692492	692612
NC_000962.3	692612	692732
NC_000962.3	692731	692851
NC_000962.3	692851	692971
NC_000962.3	692971	693091
NC_000962.3	693092	693212
NC_000962.3	693211	693331
NC_000962.3	693331	693451
NC_000962.3	693450	693570
NC_000962.3	693570	693690
NC_000962.3	693689	693809
NC_000962.3	693810	693930
NC_000962.3	693930	694050
NC_000962.3	694051	694171
NC_000962.3	694171	694291
NC_000962.3	694292	694412
NC_000962.3	694412	694532
NC_000962.3	694533	694653
NC_000962.3	694652	694772
NC_000962.3	694773	694893
NC_000962.3	694892	695012
NC_000962.3	695012	695132
NC_000962.3	695132	695252
NC_000962.3	695253	695373
NC_000962.3	695373	695493
NC_000962.3	695493	695613
NC_000962.3	695612	695732
NC_000962.3	695732	695852
NC_000962.3	695852	695972
NC_000962.3	695972	696092
NC_000962.3	696091	696211
NC_000962.3	696211	696331
NC_000962.3	696330	696450
NC_000962.3	696450	696570
NC_000962.3	696570	696690
NC_000962.3	696690	696810
NC_000962.3	696809	696929
NC_000962.3	696930	697050
NC_000962.3	697050	697170
NC_000962.3	697171	697291
NC_000962.3	697290	697410
NC_000962.3	697410	697530
NC_000962.3	697530	697650
NC_000962.3	697651	697771
NC_000962.3	697771	697891
NC_000962.3	697892	698012
NC_000962.3	698012	698132
NC_000962.3	698133	698253
NC_000962.3	698253	698373
NC_000962.3	698374	698494
NC_000962.3	698493	698613
NC_000962.3	698614	698734
NC_000962.3	698734	698854
NC_000962.3	698854	698974
NC_000962.3	698974	699094
NC_000962.3	699094	699214
NC_000962.3	699214	699334
NC_000962.3	699335	699455
NC_000962.3	699455	699575
NC_000962.3	699575	699695
NC_000962.3	699694	699814
NC_000962.3	699814	699934
NC_000962.3	699934	700054
NC_000962.3	700054	700174
NC_000962.3	700174	700294
NC_000962.3	700295	700415
NC_000962.3	700414	700534
NC_000962.3	700535	700655
NC_000962.3	700654	700774
NC_000962.3	700775	700895
NC_000962.3	700895	701015
NC_000962.3	701016	701136
NC_000962.3	701135	701255
NC_000962.3	701256	701376
NC_000962.3	701375	701495
NC_000962.3	701496	701616
NC_000962.3	701616	701736
NC_000962.3	701737	701857
NC_000962.3	701857	701977
NC_000962.3	701978	702098
NC_000962.3	702098	702218
NC_000962.3	702218	702338
NC_000962.3	702337	702457
NC_000962.3	702457	702577
NC_000962.3	702576	702696
NC_000962.3	702696	702816
NC_000962.3	702816	702936
NC_000962.3	702937	703057
NC_000962.3	703057	703177
NC_000962.3	703178	703298
NC_000962.3	703298	703418
NC_000962.3	703419	703539
NC_000962.3	703538	703658
NC_000962.3	703659	703779
NC_000962.3	703778	703898
NC_000962.3	703898	704018
NC_000962.3	704018	704138
NC_000962.3	704139	704259
NC_000962.3	704258	704378
NC_000962.3	704378	704498
NC_000962.3	704497	704617
NC_000962.3	704618	704738
NC_000962.3	704737	704857
NC_000962.3	704858	704978
NC_000962.3	704978	705098
NC_000962.3	705099	705219
NC_000962.3	705219	705339
NC_000962.3	705339	705459
NC_000962.3	705458	705578
NC_000962.3	705579	705699
NC_000962.3	705699	705819
NC_000962.3	705819	705939
NC_000962.3	705939	706059
NC_000962.3	706059	706179
NC_000962.3	706179	706299
NC_000962.3	706300	706420
NC_000962.3	706419	706539
NC_000962.3	706539	706659
NC_000962.3	706658	706778
NC_000962.3	706779	706899
NC_000962.3	706899	707019
NC_000962.3	707020	707140
NC_000962.3	707139	707259
NC_000962.3	707260	707380
NC_000962.3	707379	707499
NC_000962.3	707499	707619
NC_000962.3	707619	707739
NC_000962.3	707739	707859
NC_000962.3	707858	707978
NC_000962.3	707978	708098
NC_000962.3	708098	708218
NC_000962.3	708219	708339
NC_000962.3	708338	708458
NC_000962.3	708458	708578
NC_000962.3	708578	708698
NC_000962.3	708699	708819
NC_000962.3	708818	708938
NC_000962.3	708939	709059
NC_000962.3	709058	709178
NC_000962.3	709179	709299
NC_000962.3	709299	709419
NC_000962.3	709420	709540
NC_000962.3	709539	709659
NC_000962.3	709659	709779
NC_000962.3	709778	709898
NC_000962.3	709898	710018
NC_000962.3	710017	710137
NC_000962.3	710137	710257
NC_000962.3	710256	710376
NC_000962.3	710376	710496
NC_000962.3	710495	710615
NC_000962.3	710616	710736
NC_000962.3	710736	710856
NC_000962.3	710857	710977
NC_000962.3	710976	711096
NC_000962.3	711096	711216
NC_000962.3	711215	711335
NC_000962.3	711336	711456
NC_000962.3	711456	711576
NC_000962.3	711576	711696
NC_000962.3	711696	711816
NC_000962.3	711816	711936
NC_000962.3	711935	712055
NC_000962.3	712056	712176
NC_000962.3	712175	712295
NC_000962.3	712296	712416
NC_000962.3	712416	712536
NC_000962.3	712537	712657
NC_000962.3	712656	712776
NC_000962.3	712777	712897
NC_000962.3	712897	713017
NC_000962.3	713017	713137
NC_000962.3	713137	713257
NC_000962.3	713257	713377
NC_000962.3	713376	713496
NC_000962.3	713497	713617
NC_000962.3	713616	713736
NC_000962.3	713736	713856
NC_000962.3	713856	713976
NC_000962.3	713976	714096
NC_000962.3	714096	714216
NC_000962.3	714216	714336
NC_000962.3	714336	714456
NC_000962.3	714457	714577
NC_000962.3	714576	714696
NC_000962.3	714697	714817
NC_000962.3	714816	714936
NC_000962.3	714936	715056
NC_000962.3	715055	715175
NC_000962.3	715175	715295
NC_000962.3	715295	715415
NC_000962.3	715415	715535
NC_000962.3	715535	715655
NC_000962.3	715655	715775
NC_000962.3	715774	715894
NC_000962.3	715895	716015
NC_000962.3	716014	716134
NC_000962.3	716135	716255
NC_000962.3	716255	716375
NC_000962.3	716376	716496
NC_000962.3	716496	716616
NC_000962.3	716616	716736
NC_000962.3	716735	716855
NC_000962.3	716855	716975
NC_000962.3	716975	717095
NC_000962.3	717095	717215
NC_000962.3	717214	717334
NC_000962.3	717334	717454
NC_000962.3	717453	717573
NC_000962.3	717573	717693
NC_000962.3	717692	717812
NC_000962.3	717812	717932
NC_000962.3	717932	718052
NC_000962.3	718053	718173
NC_000962.3	718172	718292
NC_000962.3	718292	718412
NC_000962.3	718411	718531
NC_000962.3	718531	718651
NC_000962.3	718650	718770
NC_000962.3	718770	718890
NC_000962.3	718890	719010
NC_000962.3	719011	719131
NC_000962.3	719130	719250
NC_000962.3	719251	719371
NC_000962.3	719371	719491
NC_000962.3	719491	719611
NC_000962.3	719610	719730
NC_000962.3	719730	719850
NC_000962.3	719850	719970
NC_000962.3	719970	720090
NC_000962.3	720089	720209
NC_000962.3	720209	720329
NC_000962.3	720328	720448
NC_000962.3	720449	720569
NC_000962.3	720569	720689
NC_000962.3	720690	720810
NC_000962.3	720809	720929
NC_000962.3	720929	721049
NC_000962.3	721049	721169
NC_000962.3	721170	721290
NC_000962.3	721289	721409
NC_000962.3	721410	721530
NC_000962.3	721530	721650
NC_000962.3	721651	721771
NC_000962.3	721771	721891
NC_000962.3	721891	722011
NC_000962.3	722010	722130
NC_000962.3	722131	722251
NC_000962.3	722251	722371
NC_000962.3	722371	722491
NC_000962.3	722491	722611
NC_000962.3	722612	722732
NC_000962.3	722731	722851
NC_000962.3	722852	722972
NC_000962.3	722971	723091
NC_000962.3	723092	723212
NC_000962.3	723212	723332
NC_000962.3	723333	723453
NC_000962.3	723452	723572
NC_000962.3	723572	723692
NC_000962.3	723691	723811
NC_000962.3	723811	723931
NC_000962.3	723931	724051
NC_000962.3	724051	724171
NC_000962.3	724171	724291
NC_000962.3	724291	724411
NC_000962.3	724411	724531
NC_000962.3	724531	724651
NC_000962.3	724650	724770
NC_000962.3	724770	724890
NC_000962.3	724890	725010
NC_000962.3	725011	725131
NC_000962.3	725130	725250
NC_000962.3	725251	725371
NC_000962.3	725371	725491
NC_000962.3	725492	725612
NC_000962.3	725612	725732
NC_000962.3	725732	725852
NC_000962.3	725852	725972
NC_000962.3	725973	726093
NC_000962.3	726093	726213
NC_000962.3	726213	726333
NC_000962.3	726332	726452
NC_000962.3	726452	726572
NC_000962.3	726572	726692
NC_000962.3	726692	726812
NC_000962.3	726812	726932
NC_000962.3	726933	727053
NC_000962.3	727052	727172
NC_000962.3	727172	727292
NC_000962.3	727292	727412
NC_000962.3	727413	727533
NC_000962.3	727533	727653
NC_000962.3	727654	727774
NC_000962.3	727774	727894
NC_000962.3	727894	728014
NC_000962.3	728013	728133
NC_000962.3	728134	728254
NC_000962.3	728254	728374
NC_000962.3	728375	728495
NC_000962.3	728494	728614
NC_000962.3	728614	728734
NC_000962.3	728733	728853
NC_000962.3	728854	728974
NC_000962.3	728974	729094
NC_000962.3	729095	729215
NC_000962.3	729214	729334
NC_000962.3	729334	729454
NC_000962.3	729453	729573
NC_000962.3	729573	729693
NC_000962.3	729693	729813
NC_000962.3	729814	729934
NC_000962.3	729933	730053
NC_000962.3	730053	730173
NC_000962.3	730173	730293
NC_000962.3	730293	730413
NC_000962.3	730413	730533
NC_000962.3	730534	730654
NC_000962.3	730654	730774
NC_000962.3	730775	730895
NC_000962.3	730894	731014
NC_000962.3	731015	731135
NC_000962.3	731135	731255
NC_000962.3	731256	731376
NC_000962.3	731375	731495
NC_000962.3	731495	731615
NC_000962.3	731614	731734
NC_000962.3	731734	731854
NC_000962.3	731853	731973
NC_000962.3	731973	732093
NC_000962.3	732092	732212
NC_000962.3	732212	732332
NC_000962.3	732331	732451
NC_000962.3	732451	732571
NC_000962.3	732571	732691
NC_000962.3	732692	732812
NC_000962.3	732812	732932
NC_000962.3	732933	733053
NC_000962.3	733053	733173
NC_000962.3	733173	733293
NC_000962.3	733293	733413
NC_000962.3	733414	733534
NC_000962.3	733534	733654
NC_000962.3	733654	733774
NC_000962.3	733773	733893
NC_000962.3	733894	734014
NC_000962.3	734014	734134
NC_000962.3	734134	734254
NC_000962.3	734254	734374
NC_000962.3	734374	734494
NC_000962.3	734494	734614
NC_000962.3	734614	734734
NC_000962.3	734733	734853
NC_000962.3	734854	734974
NC_000962.3	734974	735094
NC_000962.3	735095	735215
NC_000962.3	735215	735335
NC_000962.3	735335	735455
NC_000962.3	735454	735574
NC_000962.3	735575	735695
NC_000962.3	735694	735814
NC_000962.3	735814	735934
NC_000962.3	735933	736053
NC_000962.3	736054	736174
NC_000962.3	736174	736294
NC_000962.3	736294	736414
NC_000962.3	736413	736533
NC_000962.3	736533	736653
NC_000962.3	736653	736773
NC_000962.3	736773	736893
NC_000962.3	736892	737012
NC_000962.3	737013	737133
NC_000962.3	737133	737253
NC_000962.3	737254	737374
NC_000962.3	737374	737494
NC_000962.3	737495	737615
NC_000962.3	737614	737734
NC_000962.3	737734	737854
NC_000962.3	737853	737973
NC_000962.3	737974	738094
NC_000962.3	738093	738213
NC_000962.3	738214	738334
NC_000962.3	738334	738454
NC_000962.3	738455	738575
NC_000962.3	738574	738694
NC_000962.3	738695	738815
NC_000962.3	738815	738935
NC_000962.3	738936	739056
NC_000962.3	739055	739175
NC_000962.3	739176	739296
NC_000962.3	739296	739416
NC_000962.3	739417	739537
NC_000962.3	739536	739656
NC_000962.3	739657	739777
NC_000962.3	739777	739897
NC_000962.3	739898	740018
NC_000962.3	740017	740137
NC_000962.3	740138	740258
NC_000962.3	740257	740377
NC_000962.3	740378	740498
NC_000962.3	740497	740617
NC_000962.3	740618	740738
NC_000962.3	740737	740857
NC_000962.3	740858	740978
NC_000962.3	740978	741098
NC_000962.3	741098	741218
NC_000962.3	741218	741338
NC_000962.3	741338	741458
NC_000962.3	741457	741577
NC_000962.3	741578	741698
NC_000962.3	741698	741818
NC_000962.3	741818	741938
NC_000962.3	741938	742058
NC_000962.3	742058	742178
NC_000962.3	742177	742297
NC_000962.3	742297	742417
NC_000962.3	742416	742536
NC_000962.3	742537	742657
NC_000962.3	742656	742776
NC_000962.3	742776	742896
NC_000962.3	742895	743015
NC_000962.3	743016	743136
NC_000962.3	743135	743255
NC_000962.3	743256	743376
NC_000962.3	743376	743496
NC_000962.3	743497	743617
NC_000962.3	743616	743736
NC_000962.3	743736	743856
NC_000962.3	743855	743975
NC_000962.3	743976	744096
NC_000962.3	744095	744215
NC_000962.3	744215	744335
NC_000962.3	744335	744455
NC_000962.3	744456	744576
NC_000962.3	744576	744696
NC_000962.3	744696	744816
NC_000962.3	744815	744935
NC_000962.3	744935	745055
NC_000962.3	745055	745175
NC_000962.3	745176	745296
NC_000962.3	745296	745416
NC_000962.3	745417	745537
NC_000962.3	745536	745656
NC_000962.3	745657	745777
NC_000962.3	745776	745896
NC_000962.3	745897	746017
NC_000962.3	746017	746137
NC_000962.3	746138	746258
NC_000962.3	746258	746378
NC_000962.3	746378	746498
NC_000962.3	746497	746617
NC_000962.3	746618	746738
NC_000962.3	746737	746857
NC_000962.3	746858	746978
NC_000962.3	746978	747098
NC_000962.3	747099	747219
NC_000962.3	747219	747339
NC_000962.3	747340	747460
NC_000962.3	747460	747580
NC_000962.3	747580	747700
NC_000962.3	747699	747819
NC_000962.3	747820	747940
NC_000962.3	747940	748060
NC_000962.3	748060	748180
NC_000962.3	748179	748299
NC_000962.3	748299	748419
NC_000962.3	748418	748538
NC_000962.3	748539	748659
NC_000962.3	748658	748778
NC_000962.3	748779	748899
NC_000962.3	748898	749018
NC_000962.3	749018	749138
NC_000962.3	749137	749257
NC_000962.3	749258	749378
NC_000962.3	749377	749497
NC_000962.3	749497	749617
NC_000962.3	749617	749737
NC_000962.3	749737	749857
NC_000962.3	749857	749977
NC_000962.3	749977	750097
NC_000962.3	750097	750217
NC_000962.3	750218	750338
NC_000962.3	750337	750457
NC_000962.3	750457	750577
NC_000962.3	750576	750696
NC_000962.3	750697	750817
NC_000962.3	750816	750936
NC_000962.3	750937	751057
NC_000962.3	751056	751176
NC_000962.3	751177	751297
NC_000962.3	751297	751417
NC_000962.3	751417	751537
NC_000962.3	751537	751657
NC_000962.3	751657	751777
NC_000962.3	751777	751897
NC_000962.3	751897	752017
NC_000962.3	752017	752137
NC_000962.3	752138	752258
NC_000962.3	752257	752377
NC_000962.3	752377	752497
NC_000962.3	752496	752616
NC_000962.3	752617	752737
NC_000962.3	752736	752856
NC_000962.3	752857	752977
NC_000962.3	752977	753097
NC_000962.3	753098	753218
NC_000962.3	753217	753337
NC_000962.3	753338	753458
NC_000962.3	753457	753577
NC_000962.3	753578	753698
NC_000962.3	753698	753818
NC_000962.3	753819	753939
NC_000962.3	753939	754059
NC_000962.3	754059	754179
NC_000962.3	754178	754298
NC_000962.3	754299	754419
NC_000962.3	754419	754539
NC_000962.3	754539	754659
NC_000962.3	754658	754778
NC_000962.3	754778	754898
NC_000962.3	754898	755018
NC_000962.3	755018	755138
NC_000962.3	755138	755258
NC_000962.3	755258	755378
NC_000962.3	755377	755497
NC_000962.3	755497	755617
NC_000962.3	755616	755736
NC_000962.3	755736	755856
NC_000962.3	755855	755975
NC_000962.3	755975	756095
NC_000962.3	756094	756214
NC_000962.3	756214	756334
NC_000962.3	756333	756453
NC_000962.3	756453	756573
NC_000962.3	756573	756693
NC_000962.3	756693	756813
NC_000962.3	756813	756933
NC_000962.3	756933	757053
NC_000962.3	757053	757173
NC_000962.3	757173	757293
NC_000962.3	757293	757413
NC_000962.3	757413	757533
NC_000962.3	757533	757653
NC_000962.3	757653	757773
NC_000962.3	757772	757892
NC_000962.3	757893	758013
NC_000962.3	758012	758132
NC_000962.3	758133	758253
NC_000962.3	758253	758373
NC_000962.3	758374	758494
NC_000962.3	758493	758613
NC_000962.3	758614	758734
NC_000962.3	758734	758854
NC_000962.3	758854	758974
NC_000962.3	758973	759093
NC_000962.3	759093	759213
NC_000962.3	759213	759333
NC_000962.3	759333	759453
NC_000962.3	759452	759572
NC_000962.3	759573	759693
NC_000962.3	759693	759813
NC_000962.3	759813	759933
NC_000962.3	759933	760053
NC_000962.3	760054	760174
NC_000962.3	760173	760293
NC_000962.3	760293	760413
NC_000962.3	760412	760532
NC_000962.3	760533	760653
NC_000962.3	760652	760772
NC_000962.3	760772	760892
NC_000962.3	760892	761012
NC_000962.3	761013	761133
NC_000962.3	761133	761253
NC_000962.3	761254	761374
NC_000962.3	761373	761493
NC_000962.3	761494	761614
NC_000962.3	761614	761734
NC_000962.3	761734	761854
NC_000962.3	761853	761973
NC_000962.3	761974	762094
NC_000962.3	762094	762214
NC_000962.3	762214	762334
NC_000962.3	762333	762453
NC_000962.3	762454	762574
NC_000962.3	762574	762694
NC_000962.3	762695	762815
NC_000962.3	762815	762935
NC_000962.3	762935	763055
NC_000962.3	763055	763175
NC_000962.3	763175	763295
NC_000962.3	763294	763414
NC_000962.3	763414	763534
NC_000962.3	763534	763654
NC_000962.3	763654	763774
NC_000962.3	763774	763894
NC_000962.3	763894	764014
NC_000962.3	764014	764134
NC_000962.3	764134	764254
NC_000962.3	764253	764373
NC_000962.3	764373	764493
NC_000962.3	764493	764613
NC_000962.3	764613	764733
NC_000962.3	764732	764852
NC_000962.3	764852	764972
NC_000962.3	764971	765091
NC_000962.3	765092	765212
NC_000962.3	765211	765331
NC_000962.3	765332	765452
NC_000962.3	765452	765572
NC_000962.3	765573	765693
NC_000962.3	765692	765812
NC_000962.3	765813	765933
NC_000962.3	765933	766053
NC_000962.3	766054	766174
NC_000962.3	766173	766293
NC_000962.3	766294	766414
NC_000962.3	766413	766533
NC_000962.3	766533	766653
NC_000962.3	766653	766773
NC_000962.3	766773	766893
NC_000962.3	766892	767012
NC_000962.3	767013	767133
NC_000962.3	767132	767252
NC_000962.3	767253	767373
NC_000962.3	767372	767492
NC_000962.3	767492	767612
NC_000962.3	767611	767731
NC_000962.3	767731	767851
NC_000962.3	767851	767971
NC_000962.3	767972	768092
NC_000962.3	768091	768211
NC_000962.3	768211	768331
NC_000962.3	768330	768450
NC_000962.3	768451	768571
NC_000962.3	768570	768690
NC_000962.3	768690	768810
NC_000962.3	768810	768930
NC_000962.3	768930	769050
NC_000962.3	769050	769170
NC_000962.3	769171	769291
NC_000962.3	769291	769411
NC_000962.3	769411	769531
NC_000962.3	769531	769651
NC_000962.3	769651	769771
NC_000962.3	769770	769890
NC_000962.3	769891	770011
NC_000962.3	770010	770130
NC_000962.3	770131	770251
NC_000962.3	770250	770370
NC_000962.3	770371	770491
NC_000962.3	770490	770610
NC_000962.3	770611	770731
NC_000962.3	770730	770850
NC_000962.3	770851	770971
NC_000962.3	770970	771090
NC_000962.3	771091	771211
NC_000962.3	771210	771330
NC_000962.3	771330	771450
NC_000962.3	771450	771570
NC_000962.3	771571	771691
NC_000962.3	771691	771811
NC_000962.3	771812	771932
NC_000962.3	771932	772052
NC_000962.3	772053	772173
NC_000962.3	772173	772293
NC_000962.3	772293	772413
NC_000962.3	772413	772533
NC_000962.3	772534	772654
NC_000962.3	772654	772774
NC_000962.3	772774	772894
NC_000962.3	772894	773014
NC_000962.3	773015	773135
NC_000962.3	773135	773255
NC_000962.3	773256	773376
NC_000962.3	773376	773496
NC_000962.3	773496	773616
NC_000962.3	773615	773735
NC_000962.3	773736	773856
NC_000962.3	773855	773975
NC_000962.3	773976	774096
NC_000962.3	774096	774216
NC_000962.3	774216	774336
NC_000962.3	774336	774456
NC_000962.3	774456	774576
NC_000962.3	774576	774696
NC_000962.3	774696	774816
NC_000962.3	774815	774935
NC_000962.3	774935	775055
NC_000962.3	775054	775174
NC_000962.3	775174	775294
NC_000962.3	775294	775414
NC_000962.3	775414	775534
NC_000962.3	775533	775653
NC_000962.3	775654	775774
NC_000962.3	775774	775894
NC_000962.3	775895	776015
NC_000962.3	776015	776135
NC_000962.3	776135	776255
NC_000962.3	776254	776374
NC_000962.3	776374	776494
NC_000962.3	776494	776614
NC_000962.3	776615	776735
NC_000962.3	776735	776855
NC_000962.3	776856	776976
NC_000962.3	776975	777095
NC_000962.3	777095	777215
NC_000962.3	777215	777335
NC_000962.3	777336	777456
NC_000962.3	777455	777575
NC_000962.3	777575	777695
NC_000962.3	777694	777814
NC_000962.3	777815	777935
NC_000962.3	777935	778055
NC_000962.3	778055	778175
NC_000962.3	778174	778294
NC_000962.3	778295	778415
NC_000962.3	778415	778535
NC_000962.3	778535	778655
NC_000962.3	778655	778775
NC_000962.3	778775	778895
NC_000962.3	778894	779014
NC_000962.3	779014	779134
NC_000962.3	779134	779254
NC_000962.3	779254	779374
NC_000962.3	779374	779494
NC_000962.3	779495	779615
NC_000962.3	779614	779734
NC_000962.3	779735	779855
NC_000962.3	779855	779975
NC_000962.3	779975	780095
NC_000962.3	780094	780214
NC_000962.3	780214	780334
NC_000962.3	780334	780454
NC_000962.3	780454	780574
NC_000962.3	780573	780693
NC_000962.3	780694	780814
NC_000962.3	780813	780933
NC_000962.3	780933	781053
NC_000962.3	781053	781173
NC_000962.3	781173	781293
NC_000962.3	781293	781413
NC_000962.3	781414	781534
NC_000962.3	781534	781654
NC_000962.3	781655	781775
NC_000962.3	781774	781894
NC_000962.3	781894	782014
NC_000962.3	782013	782133
NC_000962.3	782134	782254
NC_000962.3	782253	782373
NC_000962.3	782373	782493
NC_000962.3	782492	782612
NC_000962.3	782613	782733
NC_000962.3	782733	782853
NC_000962.3	782853	782973
NC_000962.3	782973	783093
NC_000962.3	783094	783214
NC_000962.3	783213	783333
NC_000962.3	783334	783454
NC_000962.3	783453	783573
NC_000962.3	783574	783694
NC_000962.3	783693	783813
NC_000962.3	783813	783933
NC_000962.3	783933	784053
NC_000962.3	784053	784173
NC_000962.3	784172	784292
NC_000962.3	784293	784413
NC_000962.3	784413	784533
NC_000962.3	784533	784653
NC_000962.3	784653	784773
NC_000962.3	784773	784893
NC_000962.3	784893	785013
NC_000962.3	785013	785133
NC_000962.3	785133	785253
NC_000962.3	785253	785373
NC_000962.3	785372	785492
NC_000962.3	785493	785613
NC_000962.3	785612	785732
NC_000962.3	785732	785852
NC_000962.3	785851	785971
NC_000962.3	785972	786092
NC_000962.3	786092	786212
NC_000962.3	786212	786332
NC_000962.3	786332	786452
NC_000962.3	786453	786573
NC_000962.3	786573	786693
NC_000962.3	786694	786814
NC_000962.3	786814	786934
NC_000962.3	786935	787055
NC_000962.3	787054	787174
NC_000962.3	787174	787294
NC_000962.3	787293	787413
NC_000962.3	787414	787534
NC_000962.3	787533	787653
NC_000962.3	787653	787773
NC_000962.3	787773	787893
NC_000962.3	787893	788013
NC_000962.3	788013	788133
NC_000962.3	788134	788254
NC_000962.3	788254	788374
NC_000962.3	788374	788494
NC_000962.3	788493	788613
NC_000962.3	788614	788734
NC_000962.3	788734	788854
NC_000962.3	788854	788974
NC_000962.3	788974	789094
NC_000962.3	789095	789215
NC_000962.3	789214	789334
NC_000962.3	789334	789454
NC_000962.3	789454	789574
NC_000962.3	789574	789694
NC_000962.3	789694	789814
NC_000962.3	789814	789934
NC_000962.3	789934	790054
NC_000962.3	790055	790175
NC_000962.3	790175	790295
NC_000962.3	790295	790415
NC_000962.3	790415	790535
NC_000962.3	790536	790656
NC_000962.3	790655	790775
NC_000962.3	790775	790895
NC_000962.3	790895	791015
NC_000962.3	791015	791135
NC_000962.3	791135	791255
NC_000962.3	791255	791375
NC_000962.3	791375	791495
NC_000962.3	791496	791616
NC_000962.3	791615	791735
NC_000962.3	791735	791855
NC_000962.3	791855	791975
NC_000962.3	791976	792096
NC_000962.3	792095	792215
NC_000962.3	792216	792336
NC_000962.3	792336	792456
NC_000962.3	792456	792576
NC_000962.3	792575	792695
NC_000962.3	792695	792815
NC_000962.3	792815	792935
NC_000962.3	792936	793056
NC_000962.3	793055	793175
NC_000962.3	793175	793295
NC_000962.3	793295	793415
NC_000962.3	793416	793536
NC_000962.3	793535	793655
NC_000962.3	793655	793775
NC_000962.3	793774	793894
NC_000962.3	793895	794015
NC_000962.3	794014	794134
NC_000962.3	794134	794254
NC_000962.3	794253	794373
NC_000962.3	794373	794493
NC_000962.3	794493	794613
NC_000962.3	794613	794733
NC_000962.3	794732	794852
NC_000962.3	794852	794972
NC_000962.3	794971	795091
NC_000962.3	795091	795211
NC_000962.3	795211	795331
NC_000962.3	795332	795452
NC_000962.3	795451	795571
NC_000962.3	795572	795692
NC_000962.3	795691	795811
NC_000962.3	795812	795932
NC_000962.3	795931	796051
NC_000962.3	796052	796172
NC_000962.3	796171	796291
NC_000962.3	796292	796412
NC_000962.3	796411	796531
NC_000962.3	796532	796652
NC_000962.3	796652	796772
NC_000962.3	796772	796892
NC_000962.3	796891	797011
NC_000962.3	797012	797132
NC_000962.3	797132	797252
NC_000962.3	797253	797373
NC_000962.3	797372	797492
NC_000962.3	797492	797612
NC_000962.3	797612	797732
NC_000962.3	797732	797852
NC_000962.3	797851	797971
NC_000962.3	797972	798092
NC_000962.3	798091	798211
NC_000962.3	798212	798332
NC_000962.3	798332	798452
NC_000962.3	798453	798573
NC_000962.3	798572	798692
NC_000962.3	798692	798812
NC_000962.3	798812	798932
NC_000962.3	798933	799053
NC_000962.3	799052	799172
NC_000962.3	799173	799293
NC_000962.3	799292	799412
NC_000962.3	799413	799533
NC_000962.3	799532	799652
NC_000962.3	799653	799773
NC_000962.3	799773	799893
NC_000962.3	799893	800013
NC_000962.3	800012	800132
NC_000962.3	800133	800253
NC_000962.3	800252	800372
NC_000962.3	800372	800492
NC_000962.3	800491	800611
NC_000962.3	800612	800732
NC_000962.3	800732	800852
NC_000962.3	800852	800972
NC_000962.3	800972	801092
NC_000962.3	801092	801212
NC_000962.3	801211	801331
NC_000962.3	801331	801451
NC_000962.3	801451	801571
NC_000962.3	801571	801691
NC_000962.3	801690	801810
NC_000962.3	801810	801930
NC_000962.3	801930	802050
NC_000962.3	802050	802170
NC_000962.3	802170	802290
NC_000962.3	802291	802411
NC_000962.3	802411	802531
NC_000962.3	802532	802652
NC_000962.3	802652	802772
NC_000962.3	802773	802893
NC_000962.3	802892	803012
NC_000962.3	803013	803133
NC_000962.3	803133	803253
NC_000962.3	803253	803373
NC_000962.3	803372	803492
NC_000962.3	803492	803612
NC_000962.3	803611	803731
NC_000962.3	803731	803851
NC_000962.3	803850	803970
NC_000962.3	803970	804090
NC_000962.3	804089	804209
NC_000962.3	804210	804330
NC_000962.3	804330	804450
NC_000962.3	804451	804571
NC_000962.3	804570	804690
NC_000962.3	804690	804810
NC_000962.3	804810	804930
NC_000962.3	804930	805050
NC_000962.3	805050	805170
NC_000962.3	805170	805290
NC_000962.3	805290	805410
NC_000962.3	805411	805531
NC_000962.3	805531	805651
NC_000962.3	805651	805771
NC_000962.3	805770	805890
NC_000962.3	805890	806010
NC_000962.3	806010	806130
NC_000962.3	806130	806250
NC_000962.3	806249	806369
NC_000962.3	806370	806490
NC_000962.3	806490	806610
NC_000962.3	806610	806730
NC_000962.3	806729	806849
NC_000962.3	806850	806970
NC_000962.3	806970	807090
NC_000962.3	807090	807210
NC_000962.3	807210	807330
NC_000962.3	807330	807450
NC_000962.3	807450	807570
NC_000962.3	807571	807691
NC_000962.3	807691	807811
NC_000962.3	807811	807931
NC_000962.3	807930	808050
NC_000962.3	808050	808170
NC_000962.3	808170	808290
NC_000962.3	808291	808411
NC_000962.3	808410	808530
NC_000962.3	808531	808651
NC_000962.3	808650	808770
NC_000962.3	808770	808890
NC_000962.3	808889	809009
NC_000962.3	809010	809130
NC_000962.3	809129	809249
NC_000962.3	809250	809370
NC_000962.3	809369	809489
NC_000962.3	809489	809609
NC_000962.3	809609	809729
NC_000962.3	809729	809849
NC_000962.3	809848	809968
NC_000962.3	809968	810088
NC_000962.3	810087	810207
NC_000962.3	810208	810328
NC_000962.3	810327	810447
NC_000962.3	810448	810568
NC_000962.3	810568	810688
NC_000962.3	810689	810809
NC_000962.3	810808	810928
NC_000962.3	810928	811048
NC_000962.3	811048	811168
NC_000962.3	811168	811288
NC_000962.3	811288	811408
NC_000962.3	811409	811529
NC_000962.3	811529	811649
NC_000962.3	811649	811769
NC_000962.3	811768	811888
NC_000962.3	811888	812008
NC_000962.3	812007	812127
NC_000962.3	812127	812247
NC_000962.3	812247	812367
NC_000962.3	812367	812487
NC_000962.3	812487	812607
NC_000962.3	812607	812727
NC_000962.3	812727	812847
NC_000962.3	812848	812968
NC_000962.3	812968	813088
NC_000962.3	813088	813208
NC_000962.3	813207	813327
NC_000962.3	813327	813447
NC_000962.3	813446	813566
NC_000962.3	813566	813686
NC_000962.3	813686	813806
NC_000962.3	813807	813927
NC_000962.3	813927	814047
NC_000962.3	814047	814167
NC_000962.3	814167	814287
NC_000962.3	814288	814408
NC_000962.3	814408	814528
NC_000962.3	814529	814649
NC_000962.3	814648	814768
NC_000962.3	814769	814889
NC_000962.3	814888	815008
NC_000962.3	815009	815129
NC_000962.3	815129	815249
NC_000962.3	815250	815370
NC_000962.3	815370	815490
NC_000962.3	815490	815610
NC_000962.3	815610	815730
NC_000962.3	815731	815851
NC_000962.3	815851	815971
NC_000962.3	815971	816091
NC_000962.3	816090	816210
NC_000962.3	816210	816330
NC_000962.3	816330	816450
NC_000962.3	816451	816571
NC_000962.3	816571	816691
NC_000962.3	816692	816812
NC_000962.3	816811	816931
NC_000962.3	816931	817051
NC_000962.3	817051	817171
NC_000962.3	817171	817291
NC_000962.3	817291	817411
NC_000962.3	817411	817531
NC_000962.3	817530	817650
NC_000962.3	817650	817770
NC_000962.3	817770	817890
NC_000962.3	817890	818010
NC_000962.3	818009	818129
NC_000962.3	818129	818249
NC_000962.3	818248	818368
NC_000962.3	818368	818488
NC_000962.3	818488	818608
NC_000962.3	818609	818729
NC_000962.3	818729	818849
NC_000962.3	818849	818969
NC_000962.3	818968	819088
NC_000962.3	819089	819209
NC_000962.3	819209	819329
NC_000962.3	819330	819450
NC_000962.3	819450	819570
NC_000962.3	819571	819691
NC_000962.3	819691	819811
NC_000962.3	819811	819931
NC_000962.3	819931	820051
NC_000962.3	820051	820171
NC_000962.3	820171	820291
NC_000962.3	820292	820412
NC_000962.3	820412	820532
NC_000962.3	820532	820652
NC_000962.3	820651	820771
NC_000962.3	820772	820892
NC_000962.3	820892	821012
NC_000962.3	821012	821132
NC_000962.3	821131	821251
NC_000962.3	821251	821371
NC_000962.3	821371	821491
NC_000962.3	821492	821612
NC_000962.3	821612	821732
NC_000962.3	821732	821852
NC_000962.3	821851	821971
NC_000962.3	821972	822092
NC_000962.3	822091	822211
NC_000962.3	822211	822331
NC_000962.3	822330	822450
NC_000962.3	822450	822570
NC_000962.3	822570	822690
NC_000962.3	822691	822811
NC_000962.3	822810	822930
NC_000962.3	822931	823051
NC_000962.3	823051	823171
NC_000962.3	823172	823292
NC_000962.3	823292	823412
NC_000962.3	823412	823532
NC_000962.3	823531	823651
NC_000962.3	823651	823771
NC_000962.3	823771	823891
NC_000962.3	823892	824012
NC_000962.3	824012	824132
NC_000962.3	824132	824252
NC_000962.3	824251	824371
NC_000962.3	824372	824492
NC_000962.3	824492	824612
NC_000962.3	824613	824733
NC_000962.3	824733	824853
NC_000962.3	824853	824973
NC_000962.3	824972	825092
NC_000962.3	825092	825212
NC_000962.3	825211	825331
NC_000962.3	825332	825452
NC_000962.3	825452	825572
NC_000962.3	825572	825692
NC_000962.3	825691	825811
NC_000962.3	825811	825931
NC_000962.3	825930	826050
NC_000962.3	826050	826170
NC_000962.3	826169	826289
NC_000962.3	826290	826410
NC_000962.3	826410	826530
NC_000962.3	826530	826650
NC_000962.3	826649	826769
NC_000962.3	826770	826890
NC_000962.3	826890	827010
NC_000962.3	827010	827130
NC_000962.3	827129	827249
NC_000962.3	827249	827369
NC_000962.3	827369	827489
NC_000962.3	827489	827609
NC_000962.3	827608	827728
NC_000962.3	827729	827849
NC_000962.3	827848	827968
NC_000962.3	827969	828089
NC_000962.3	828088	828208
NC_000962.3	828209	828329
NC_000962.3	828329	828449
NC_000962.3	828449	828569
NC_000962.3	828568	828688
NC_000962.3	828688	828808
NC_000962.3	828807	828927
NC_000962.3	828928	829048
NC_000962.3	829048	829168
NC_000962.3	829169	829289
NC_000962.3	829288	829408
NC_000962.3	829409	829529
NC_000962.3	829528	829648
NC_000962.3	829648	829768
NC_000962.3	829767	829887
NC_000962.3	829888	830008
NC_000962.3	830007	830127
NC_000962.3	830128	830248
NC_000962.3	830248	830368
NC_000962.3	830369	830489
NC_000962.3	830489	830609
NC_000962.3	830610	830730
NC_000962.3	830729	830849
NC_000962.3	830849	830969
NC_000962.3	830968	831088
NC_000962.3	831088	831208
NC_000962.3	831208	831328
NC_000962.3	831329	831449
NC_000962.3	831448	831568
NC_000962.3	831569	831689
NC_000962.3	831688	831808
NC_000962.3	831809	831929
NC_000962.3	831929	832049
NC_000962.3	832049	832169
NC_000962.3	832168	832288
NC_000962.3	832289	832409
NC_000962.3	832409	832529
NC_000962.3	832529	832649
NC_000962.3	832648	832768
NC_000962.3	832768	832888
NC_000962.3	832887	833007
NC_000962.3	833007	833127
NC_000962.3	833126	833246
NC_000962.3	833246	833366
NC_000962.3	833365	833485
NC_000962.3	833486	833606
NC_000962.3	833606	833726
NC_000962.3	833726	833846
NC_000962.3	833846	833966
NC_000962.3	833966	834086
NC_000962.3	834085	834205
NC_000962.3	834205	834325
NC_000962.3	834324	834444
NC_000962.3	834444	834564
NC_000962.3	834564	834684
NC_000962.3	834684	834804
NC_000962.3	834804	834924
NC_000962.3	834924	835044
NC_000962.3	835043	835163
NC_000962.3	835163	835283
NC_000962.3	835282	835402
NC_000962.3	835403	835523
NC_000962.3	835522	835642
NC_000962.3	835643	835763
NC_000962.3	835763	835883
NC_000962.3	835884	836004
NC_000962.3	836003	836123
NC_000962.3	836124	836244
NC_000962.3	836243	836363
NC_000962.3	836363	836483
NC_000962.3	836482	836602
NC_000962.3	836602	836722
NC_000962.3	836722	836842
NC_000962.3	836842	836962
NC_000962.3	836961	837081
NC_000962.3	837081	837201
NC_000962.3	837201	837321
NC_000962.3	837321	837441
NC_000962.3	837440	837560
NC_000962.3	837560	837680
NC_000962.3	837679	837799
NC_000962.3	837799	837919
NC_000962.3	837919	838039
NC_000962.3	838040	838160
NC_000962.3	838159	838279
NC_000962.3	838280	838400
NC_000962.3	838399	838519
NC_000962.3	838519	838639
NC_000962.3	838638	838758
NC_000962.3	838759	838879
NC_000962.3	838879	838999
NC_000962.3	838999	839119
NC_000962.3	839119	839239
NC_000962.3	839240	839360
NC_000962.3	839360	839480
NC_000962.3	839481	839601
NC_000962.3	839600	839720
NC_000962.3	839721	839841
NC_000962.3	839841	839961
NC_000962.3	839961	840081
NC_000962.3	840080	840200
NC_000962.3	840200	840320
NC_000962.3	840319	840439
NC_000962.3	840440	840560
NC_000962.3	840559	840679
NC_000962.3	840680	840800
NC_000962.3	840799	840919
NC_000962.3	840919	841039
NC_000962.3	841039	841159
NC_000962.3	841159	841279
NC_000962.3	841278	841398
NC_000962.3	841398	841518
NC_000962.3	841518	841638
NC_000962.3	841639	841759
NC_000962.3	841759	841879
NC_000962.3	841879	841999
NC_000962.3	841999	842119
NC_000962.3	842120	842240
NC_000962.3	842240	842360
NC_000962.3	842360	842480
NC_000962.3	842480	842600
NC_000962.3	842600	842720
NC_000962.3	842719	842839
NC_000962.3	842840	842960
NC_000962.3	842959	843079
NC_000962.3	843080	843200
NC_000962.3	843199	843319
NC_000962.3	843319	843439
NC_000962.3	843438	843558
NC_000962.3	843558	843678
NC_000962.3	843677	843797
NC_000962.3	843797	843917
NC_000962.3	843917	844037
NC_000962.3	844038	844158
NC_000962.3	844158	844278
NC_000962.3	844278	844398
NC_000962.3	844398	844518
NC_000962.3	844519	844639
NC_000962.3	844639	844759
NC_000962.3	844760	844880
NC_000962.3	844879	844999
NC_000962.3	844999	845119
NC_000962.3	845118	845238
NC_000962.3	845238	845358
NC_000962.3	845357	845477
NC_000962.3	845477	845597
NC_000962.3	845597	845717
NC_000962.3	845718	845838
NC_000962.3	845837	845957
NC_000962.3	845958	846078
NC_000962.3	846077	846197
NC_000962.3	846198	846318
NC_000962.3	846317	846437
NC_000962.3	846437	846557
NC_000962.3	846556	846676
NC_000962.3	846677	846797
NC_000962.3	846796	846916
NC_000962.3	846917	847037
NC_000962.3	847037	847157
NC_000962.3	847157	847277
NC_000962.3	847277	847397
NC_000962.3	847398	847518
NC_000962.3	847517	847637
NC_000962.3	847638	847758
NC_000962.3	847757	847877
NC_000962.3	847877	847997
NC_000962.3	847997	848117
NC_000962.3	848117	848237
NC_000962.3	848237	848357
NC_000962.3	848357	848477
NC_000962.3	848476	848596
NC_000962.3	848597	848717
NC_000962.3	848717	848837
NC_000962.3	848838	848958
NC_000962.3	848957	849077
NC_000962.3	849077	849197
NC_000962.3	849196	849316
NC_000962.3	849317	849437
NC_000962.3	849437	849557
NC_000962.3	849557	849677
NC_000962.3	849677	849797
NC_000962.3	849798	849918
NC_000962.3	849918	850038
NC_000962.3	850039	850159
NC_000962.3	850158	850278
NC_000962.3	850279	850399
NC_000962.3	850398	850518
NC_000962.3	850519	850639
NC_000962.3	850638	850758
NC_000962.3	850758	850878
NC_000962.3	850877	850997
NC_000962.3	850997	851117
NC_000962.3	851117	851237
NC_000962.3	851238	851358
NC_000962.3	851357	851477
NC_000962.3	851478	851598
NC_000962.3	851598	851718
NC_000962.3	851718	851838
NC_000962.3	851837	851957
NC_000962.3	851957	852077
NC_000962.3	852076	852196
NC_000962.3	852197	852317
NC_000962.3	852316	852436
NC_000962.3	852436	852556
NC_000962.3	852556	852676
NC_000962.3	852677	852797
NC_000962.3	852797	852917
NC_000962.3	852918	853038
NC_000962.3	853038	853158
NC_000962.3	853159	853279
NC_000962.3	853279	853399
NC_000962.3	853399	853519
NC_000962.3	853518	853638
NC_000962.3	853638	853758
NC_000962.3	853757	853877
NC_000962.3	853878	853998
NC_000962.3	853997	854117
NC_000962.3	854117	854237
NC_000962.3	854236	854356
NC_000962.3	854357	854477
NC_000962.3	854477	854597
NC_000962.3	854597	854717
NC_000962.3	854716	854836
NC_000962.3	854837	854957
NC_000962.3	854957	855077
NC_000962.3	855077	855197
NC_000962.3	855197	855317
NC_000962.3	855317	855437
NC_000962.3	855437	855557
NC_000962.3	855558	855678
NC_000962.3	855677	855797
NC_000962.3	855798	855918
NC_000962.3	855918	856038
NC_000962.3	856039	856159
NC_000962.3	856158	856278
NC_000962.3	856278	856398
NC_000962.3	856397	856517
NC_000962.3	856518	856638
NC_000962.3	856638	856758
NC_000962.3	856759	856879
NC_000962.3	856878	856998
NC_000962.3	856998	857118
NC_000962.3	857118	857238
NC_000962.3	857239	857359
NC_000962.3	857359	857479
NC_000962.3	857480	857600
NC_000962.3	857599	857719
NC_000962.3	857720	857840
NC_000962.3	857839	857959
NC_000962.3	857959	858079
NC_000962.3	858079	858199
NC_000962.3	858199	858319
NC_000962.3	858319	858439
NC_000962.3	858440	858560
NC_000962.3	858559	858679
NC_000962.3	858679	858799
NC_000962.3	858799	858919
NC_000962.3	858920	859040
NC_000962.3	859039	859159
NC_000962.3	859159	859279
NC_000962.3	859278	859398
NC_000962.3	859399	859519
NC_000962.3	859519	859639
NC_000962.3	859639	859759
NC_000962.3	859758	859878
NC_000962.3	859878	859998
NC_000962.3	859998	860118
NC_000962.3	860119	860239
NC_000962.3	860238	860358
NC_000962.3	860358	860478
NC_000962.3	860477	860597
NC_000962.3	860598	860718
NC_000962.3	860717	860837
NC_000962.3	860838	860958
NC_000962.3	860958	861078
NC_000962.3	861079	861199
NC_000962.3	861198	861318
NC_000962.3	861319	861439
NC_000962.3	861439	861559
NC_000962.3	861559	861679
NC_000962.3	861679	861799
NC_000962.3	861800	861920
NC_000962.3	861920	862040
NC_000962.3	862041	862161
NC_000962.3	862161	862281
NC_000962.3	862282	862402
NC_000962.3	862401	862521
NC_000962.3	862521	862641
NC_000962.3	862641	862761
NC_000962.3	862762	862882
NC_000962.3	862881	863001
NC_000962.3	863001	863121
NC_000962.3	863120	863240
NC_000962.3	863241	863361
NC_000962.3	863361	863481
NC_000962.3	863481	863601
NC_000962.3	863600	863720
NC_000962.3	863721	863841
NC_000962.3	863840	863960
NC_000962.3	863960	864080
NC_000962.3	864079	864199
NC_000962.3	864199	864319
NC_000962.3	864319	864439
NC_000962.3	864439	864559
NC_000962.3	864558	864678
NC_000962.3	864679	864799
NC_000962.3	864798	864918
NC_000962.3	864919	865039
NC_000962.3	865038	865158
NC_000962.3	865159	865279
NC_000962.3	865279	865399
NC_000962.3	865400	865520
NC_000962.3	865520	865640
NC_000962.3	865640	865760
NC_000962.3	865760	865880
NC_000962.3	865880	866000
NC_000962.3	865999	866119
NC_000962.3	866119	866239
NC_000962.3	866239	866359
NC_000962.3	866360	866480
NC_000962.3	866480	866600
NC_000962.3	866601	866721
NC_000962.3	866720	866840
NC_000962.3	866841	866961
NC_000962.3	866960	867080
NC_000962.3	867080	867200
NC_000962.3	867199	867319
NC_000962.3	867319	867439
NC_000962.3	867438	867558
NC_000962.3	867558	867678
NC_000962.3	867677	867797
NC_000962.3	867798	867918
NC_000962.3	867918	868038
NC_000962.3	868039	868159
NC_000962.3	868158	868278
NC_000962.3	868279	868399
NC_000962.3	868399	868519
NC_000962.3	868520	868640
NC_000962.3	868639	868759
NC_000962.3	868759	868879
NC_000962.3	868878	868998
NC_000962.3	868998	869118
NC_000962.3	869118	869238
NC_000962.3	869239	869359
NC_000962.3	869358	869478
NC_000962.3	869478	869598
NC_000962.3	869598	869718
NC_000962.3	869718	869838
NC_000962.3	869838	869958
NC_000962.3	869959	870079
NC_000962.3	870079	870199
NC_000962.3	870199	870319
NC_000962.3	870318	870438
NC_000962.3	870438	870558
NC_000962.3	870557	870677
NC_000962.3	870677	870797
NC_000962.3	870797	870917
NC_000962.3	870918	871038
NC_000962.3	871037	871157
NC_000962.3	871157	871277
NC_000962.3	871276	871396
NC_000962.3	871396	871516
NC_000962.3	871515	871635
NC_000962.3	871636	871756
NC_000962.3	871755	871875
NC_000962.3	871875	871995
NC_000962.3	871994	872114
NC_000962.3	872114	872234
NC_000962.3	872233	872353
NC_000962.3	872353	872473
NC_000962.3	872472	872592
NC_000962.3	872592	872712
NC_000962.3	872711	872831
NC_000962.3	872832	872952
NC_000962.3	872952	873072
NC_000962.3	873073	873193
NC_000962.3	873192	873312
NC_000962.3	873313	873433
NC_000962.3	873433	873553
NC_000962.3	873554	873674
NC_000962.3	873673	873793
NC_000962.3	873794	873914
NC_000962.3	873914	874034
NC_000962.3	874035	874155
NC_000962.3	874155	874275
NC_000962.3	874276	874396
NC_000962.3	874395	874515
NC_000962.3	874515	874635
NC_000962.3	874635	874755
NC_000962.3	874756	874876
NC_000962.3	874876	874996
NC_000962.3	874996	875116
NC_000962.3	875115	875235
NC_000962.3	875235	875355
NC_000962.3	875354	875474
NC_000962.3	875475	875595
NC_000962.3	875594	875714
NC_000962.3	875715	875835
NC_000962.3	875834	875954
NC_000962.3	875955	876075
NC_000962.3	876075	876195
NC_000962.3	876195	876315
NC_000962.3	876315	876435
NC_000962.3	876435	876555
NC_000962.3	876554	876674
NC_000962.3	876674	876794
NC_000962.3	876794	876914
NC_000962.3	876915	877035
NC_000962.3	877035	877155
NC_000962.3	877155	877275
NC_000962.3	877274	877394
NC_000962.3	877394	877514
NC_000962.3	877513	877633
NC_000962.3	877634	877754
NC_000962.3	877754	877874
NC_000962.3	877875	877995
NC_000962.3	877995	878115
NC_000962.3	878116	878236
NC_000962.3	878236	878356
NC_000962.3	878357	878477
NC_000962.3	878477	878597
NC_000962.3	878597	878717
NC_000962.3	878716	878836
NC_000962.3	878837	878957
NC_000962.3	878956	879076
NC_000962.3	879077	879197
NC_000962.3	879196	879316
NC_000962.3	879316	879436
NC_000962.3	879435	879555
NC_000962.3	879555	879675
NC_000962.3	879674	879794
NC_000962.3	879794	879914
NC_000962.3	879913	880033
NC_000962.3	880034	880154
NC_000962.3	880154	880274
NC_000962.3	880274	880394
NC_000962.3	880393	880513
NC_000962.3	880514	880634
NC_000962.3	880634	880754
NC_000962.3	880754	880874
NC_000962.3	880873	880993
NC_000962.3	880994	881114
NC_000962.3	881113	881233
NC_000962.3	881233	881353
NC_000962.3	881353	881473
NC_000962.3	881473	881593
NC_000962.3	881593	881713
NC_000962.3	881713	881833
NC_000962.3	881832	881952
NC_000962.3	881952	882072
NC_000962.3	882072	882192
NC_000962.3	882193	882313
NC_000962.3	882313	882433
NC_000962.3	882434	882554
NC_000962.3	882553	882673
NC_000962.3	882674	882794
NC_000962.3	882793	882913
NC_000962.3	882913	883033
NC_000962.3	883032	883152
NC_000962.3	883153	883273
NC_000962.3	883273	883393
NC_000962.3	883394	883514
NC_000962.3	883514	883634
NC_000962.3	883634	883754
NC_000962.3	883753	883873
NC_000962.3	883873	883993
NC_000962.3	883993	884113
NC_000962.3	884114	884234
NC_000962.3	884233	884353
NC_000962.3	884354	884474
NC_000962.3	884474	884594
NC_000962.3	884594	884714
NC_000962.3	884714	884834
NC_000962.3	884834	884954
NC_000962.3	884953	885073
NC_000962.3	885073	885193
NC_000962.3	885192	885312
NC_000962.3	885312	885432
NC_000962.3	885432	885552
NC_000962.3	885553	885673
NC_000962.3	885672	885792
NC_000962.3	885793	885913
NC_000962.3	885913	886033
NC_000962.3	886034	886154
NC_000962.3	886153	886273
NC_000962.3	886273	886393
NC_000962.3	886392	886512
NC_000962.3	886513	886633
NC_000962.3	886633	886753
NC_000962.3	886753	886873
NC_000962.3	886872	886992
NC_000962.3	886992	887112
NC_000962.3	887111	887231
NC_000962.3	887232	887352
NC_000962.3	887351	887471
NC_000962.3	887471	887591
NC_000962.3	887591	887711
NC_000962.3	887711	887831
NC_000962.3	887831	887951
NC_000962.3	887952	888072
NC_000962.3	888071	888191
NC_000962.3	888192	888312
NC_000962.3	888312	888432
NC_000962.3	888432	888552
NC_000962.3	888551	888671
NC_000962.3	888671	888791
NC_000962.3	888791	888911
NC_000962.3	888912	889032
NC_000962.3	889031	889151
NC_000962.3	889151	889271
NC_000962.3	889271	889391
NC_000962.3	889391	889511
NC_000962.3	889511	889631
NC_000962.3	889631	889751
NC_000962.3	889751	889871
NC_000962.3	889871	889991
NC_000962.3	889990	890110
NC_000962.3	890110	890230
NC_000962.3	890229	890349
NC_000962.3	890349	890469
NC_000962.3	890468	890588
NC_000962.3	890588	890708
NC_000962.3	890707	890827
NC_000962.3	890827	890947
NC_000962.3	890946	891066
NC_000962.3	891067	891187
NC_000962.3	891187	891307
NC_000962.3	891308	891428
NC_000962.3	891428	891548
NC_000962.3	891549	891669
NC_000962.3	891668	891788
NC_000962.3	891789	891909
NC_000962.3	891909	892029
NC_000962.3	892030	892150
NC_000962.3	892149	892269
NC_000962.3	892269	892389
NC_000962.3	892388	892508
NC_000962.3	892509	892629
NC_000962.3	892628	892748
NC_000962.3	892748	892868
NC_000962.3	892868	892988
NC_000962.3	892989	893109
NC_000962.3	893108	893228
NC_000962.3	893228	893348
NC_000962.3	893347	893467
NC_000962.3	893468	893588
NC_000962.3	893588	893708
NC_000962.3	893709	893829
NC_000962.3	893828	893948
NC_000962.3	893948	894068
NC_000962.3	894067	894187
NC_000962.3	894187	894307
NC_000962.3	894307	894427
NC_000962.3	894428	894548
NC_000962.3	894548	894668
NC_000962.3	894668	894788
NC_000962.3	894788	894908
NC_000962.3	894909	895029
NC_000962.3	895028	895148
NC_000962.3	895149	895269
NC_000962.3	895268	895388
NC_000962.3	895389	895509
NC_000962.3	895508	895628
NC_000962.3	895629	895749
NC_000962.3	895749	895869
NC_000962.3	895870	895990
NC_000962.3	895989	896109
NC_000962.3	896110	896230
NC_000962.3	896230	896350
NC_000962.3	896351	896471
NC_000962.3	896471	896591
NC_000962.3	896591	896711
NC_000962.3	896710	896830
NC_000962.3	896830	896950
NC_000962.3	896950	897070
NC_000962.3	897071	897191
NC_000962.3	897190	897310
NC_000962.3	897310	897430
NC_000962.3	897429	897549
NC_000962.3	897550	897670
NC_000962.3	897669	897789
NC_000962.3	897790	897910
NC_000962.3	897910	898030
NC_000962.3	898030	898150
NC_000962.3	898150	898270
NC_000962.3	898270	898390
NC_000962.3	898390	898510
NC_000962.3	898511	898631
NC_000962.3	898630	898750
NC_000962.3	898751	898871
NC_000962.3	898870	898990
NC_000962.3	898990	899110
NC_000962.3	899110	899230
NC_000962.3	899231	899351
NC_000962.3	899350	899470
NC_000962.3	899471	899591
NC_000962.3	899591	899711
NC_000962.3	899712	899832
NC_000962.3	899831	899951
NC_000962.3	899951	900071
NC_000962.3	900071	900191
NC_000962.3	900191	900311
NC_000962.3	900310	900430
NC_000962.3	900430	900550
NC_000962.3	900549	900669
NC_000962.3	900669	900789
NC_000962.3	900789	900909
NC_000962.3	900910	901030
NC_000962.3	901029	901149
NC_000962.3	901149	901269
NC_000962.3	901269	901389
NC_000962.3	901389	901509
NC_000962.3	901509	901629
NC_000962.3	901629	901749
NC_000962.3	901749	901869
NC_000962.3	901869	901989
NC_000962.3	901988	902108
NC_000962.3	902108	902228
NC_000962.3	902227	902347
NC_000962.3	902348	902468
NC_000962.3	902467	902587
NC_000962.3	902587	902707
NC_000962.3	902707	902827
NC_000962.3	902828	902948
NC_000962.3	902947	903067
NC_000962.3	903067	903187
NC_000962.3	903186	903306
NC_000962.3	903307	903427
NC_000962.3	903426	903546
NC_000962.3	903547	903667
NC_000962.3	903667	903787
NC_000962.3	903788	903908
NC_000962.3	903908	904028
NC_000962.3	904028	904148
NC_000962.3	904147	904267
NC_000962.3	904267	904387
NC_000962.3	904386	904506
NC_000962.3	904506	904626
NC_000962.3	904626	904746
NC_000962.3	904747	904867
NC_000962.3	904866	904986
NC_000962.3	904986	905106
NC_000962.3	905106	905226
NC_000962.3	905226	905346
NC_000962.3	905346	905466
NC_000962.3	905467	905587
NC_000962.3	905587	905707
NC_000962.3	905708	905828
NC_000962.3	905828	905948
NC_000962.3	905948	906068
NC_000962.3	906068	906188
NC_000962.3	906188	906308
NC_000962.3	906307	906427
NC_000962.3	906427	906547
NC_000962.3	906546	906666
NC_000962.3	906666	906786
NC_000962.3	906785	906905
NC_000962.3	906905	907025
NC_000962.3	907024	907144
NC_000962.3	907144	907264
NC_000962.3	907263	907383
NC_000962.3	907384	907504
NC_000962.3	907503	907623
NC_000962.3	907624	907744
NC_000962.3	907744	907864
NC_000962.3	907864	907984
NC_000962.3	907984	908104
NC_000962.3	908104	908224
NC_000962.3	908224	908344
NC_000962.3	908344	908464
NC_000962.3	908463	908583
NC_000962.3	908584	908704
NC_000962.3	908703	908823
NC_000962.3	908824	908944
NC_000962.3	908943	909063
NC_000962.3	909063	909183
NC_000962.3	909182	909302
NC_000962.3	909303	909423
NC_000962.3	909422	909542
NC_000962.3	909542	909662
NC_000962.3	909662	909782
NC_000962.3	909783	909903
NC_000962.3	909902	910022
NC_000962.3	910023	910143
NC_000962.3	910143	910263
NC_000962.3	910264	910384
NC_000962.3	910383	910503
NC_000962.3	910503	910623
NC_000962.3	910622	910742
NC_000962.3	910743	910863
NC_000962.3	910863	910983
NC_000962.3	910983	911103
NC_000962.3	911103	911223
NC_000962.3	911224	911344
NC_000962.3	911343	911463
NC_000962.3	911463	911583
NC_000962.3	911583	911703
NC_000962.3	911703	911823
NC_000962.3	911822	911942
NC_000962.3	911943	912063
NC_000962.3	912062	912182
NC_000962.3	912182	912302
NC_000962.3	912302	912422
NC_000962.3	912422	912542
NC_000962.3	912542	912662
NC_000962.3	912662	912782
NC_000962.3	912781	912901
NC_000962.3	912901	913021
NC_000962.3	913020	913140
NC_000962.3	913141	913261
NC_000962.3	913260	913380
NC_000962.3	913381	913501
NC_000962.3	913501	913621
NC_000962.3	913621	913741
NC_000962.3	913741	913861
NC_000962.3	913861	913981
NC_000962.3	913981	914101
NC_000962.3	914101	914221
NC_000962.3	914220	914340
NC_000962.3	914340	914460
NC_000962.3	914459	914579
NC_000962.3	914580	914700
NC_000962.3	914700	914820
NC_000962.3	914821	914941
NC_000962.3	914941	915061
NC_000962.3	915062	915182
NC_000962.3	915182	915302
NC_000962.3	915302	915422
NC_000962.3	915422	915542
NC_000962.3	915542	915662
NC_000962.3	915662	915782
NC_000962.3	915782	915902
NC_000962.3	915901	916021
NC_000962.3	916021	916141
NC_000962.3	916141	916261
NC_000962.3	916261	916381
NC_000962.3	916380	916500
NC_000962.3	916501	916621
NC_000962.3	916621	916741
NC_000962.3	916741	916861
NC_000962.3	916861	916981
NC_000962.3	916981	917101
NC_000962.3	917100	917220
NC_000962.3	917221	917341
NC_000962.3	917341	917461
NC_000962.3	917462	917582
NC_000962.3	917582	917702
NC_000962.3	917702	917822
NC_000962.3	917821	917941
NC_000962.3	917942	918062
NC_000962.3	918062	918182
NC_000962.3	918182	918302
NC_000962.3	918301	918421
NC_000962.3	918422	918542
NC_000962.3	918541	918661
NC_000962.3	918661	918781
NC_000962.3	918781	918901
NC_000962.3	918902	919022
NC_000962.3	919021	919141
NC_000962.3	919141	919261
NC_000962.3	919260	919380
NC_000962.3	919381	919501
NC_000962.3	919501	919621
NC_000962.3	919622	919742
NC_000962.3	919741	919861
NC_000962.3	919862	919982
NC_000962.3	919981	920101
NC_000962.3	920102	920222
NC_000962.3	920221	920341
NC_000962.3	920341	920461
NC_000962.3	920461	920581
NC_000962.3	920582	920702
NC_000962.3	920702	920822
NC_000962.3	920822	920942
NC_000962.3	920941	921061
NC_000962.3	921062	921182
NC_000962.3	921182	921302
NC_000962.3	921302	921422
NC_000962.3	921422	921542
NC_000962.3	921542	921662
NC_000962.3	921661	921781
NC_000962.3	921781	921901
NC_000962.3	921900	922020
NC_000962.3	922020	922140
NC_000962.3	922139	922259
NC_000962.3	922260	922380
NC_000962.3	922379	922499
NC_000962.3	922499	922619
NC_000962.3	922618	922738
NC_000962.3	922738	922858
NC_000962.3	922857	922977
NC_000962.3	922978	923098
NC_000962.3	923097	923217
NC_000962.3	923217	923337
NC_000962.3	923337	923457
NC_000962.3	923457	923577
NC_000962.3	923576	923696
NC_000962.3	923697	923817
NC_000962.3	923817	923937
NC_000962.3	923938	924058
NC_000962.3	924057	924177
NC_000962.3	924177	924297
NC_000962.3	924297	924417
NC_000962.3	924417	924537
NC_000962.3	924537	924657
NC_000962.3	924657	924777
NC_000962.3	924777	924897
NC_000962.3	924898	925018
NC_000962.3	925017	925137
NC_000962.3	925138	925258
NC_000962.3	925257	925377
NC_000962.3	925377	925497
NC_000962.3	925497	925617
NC_000962.3	925618	925738
NC_000962.3	925737	925857
NC_000962.3	925858	925978
NC_000962.3	925977	926097
NC_000962.3	926097	926217
NC_000962.3	926217	926337
NC_000962.3	926338	926458
NC_000962.3	926458	926578
NC_000962.3	926578	926698
NC_000962.3	926698	926818
NC_000962.3	926818	926938
NC_000962.3	926938	927058
NC_000962.3	927058	927178
NC_000962.3	927177	927297
NC_000962.3	927298	927418
NC_000962.3	927418	927538
NC_000962.3	927539	927659
NC_000962.3	927658	927778
NC_000962.3	927778	927898
NC_000962.3	927897	928017
NC_000962.3	928017	928137
NC_000962.3	928136	928256
NC_000962.3	928256	928376
NC_000962.3	928375	928495
NC_000962.3	928495	928615
NC_000962.3	928614	928734
NC_000962.3	928735	928855
NC_000962.3	928855	928975
NC_000962.3	928975	929095
NC_000962.3	929094	929214
NC_000962.3	929215	929335
NC_000962.3	929334	929454
NC_000962.3	929454	929574
NC_000962.3	929573	929693
NC_000962.3	929693	929813
NC_000962.3	929812	929932
NC_000962.3	929932	930052
NC_000962.3	930052	930172
NC_000962.3	930173	930293
NC_000962.3	930292	930412
NC_000962.3	930413	930533
NC_000962.3	930532	930652
NC_000962.3	930652	930772
NC_000962.3	930771	930891
NC_000962.3	930892	931012
NC_000962.3	931012	931132
NC_000962.3	931133	931253
NC_000962.3	931252	931372
NC_000962.3	931373	931493
NC_000962.3	931493	931613
NC_000962.3	931614	931734
NC_000962.3	931733	931853
NC_000962.3	931853	931973
NC_000962.3	931972	932092
NC_000962.3	932093	932213
NC_000962.3	932212	932332
NC_000962.3	932332	932452
NC_000962.3	932451	932571
NC_000962.3	932571	932691
NC_000962.3	932691	932811
NC_000962.3	932812	932932
NC_000962.3	932932	933052
NC_000962.3	933052	933172
NC_000962.3	933171	933291
NC_000962.3	933291	933411
NC_000962.3	933410	933530
NC_000962.3	933530	933650
NC_000962.3	933650	933770
NC_000962.3	933771	933891
NC_000962.3	933890	934010
NC_000962.3	934010	934130
NC_000962.3	934130	934250
NC_000962.3	934251	934371
NC_000962.3	934371	934491
NC_000962.3	934491	934611
NC_000962.3	934610	934730
NC_000962.3	934730	934850
NC_000962.3	934850	934970
NC_000962.3	934970	935090
NC_000962.3	935089	935209
NC_000962.3	935210	935330
NC_000962.3	935329	935449
NC_000962.3	935450	935570
NC_000962.3	935569	935689
NC_000962.3	935689	935809
NC_000962.3	935808	935928
NC_000962.3	935929	936049
NC_000962.3	936048	936168
NC_000962.3	936169	936289
NC_000962.3	936288	936408
NC_000962.3	936408	936528
NC_000962.3	936527	936647
NC_000962.3	936647	936767
NC_000962.3	936766	936886
NC_000962.3	936886	937006
NC_000962.3	937006	937126
NC_000962.3	937127	937247
NC_000962.3	937246	937366
NC_000962.3	937367	937487
NC_000962.3	937486	937606
NC_000962.3	937606	937726
NC_000962.3	937725	937845
NC_000962.3	937845	937965
NC_000962.3	937965	938085
NC_000962.3	938086	938206
NC_000962.3	938206	938326
NC_000962.3	938326	938446
NC_000962.3	938445	938565
NC_000962.3	938565	938685
NC_000962.3	938684	938804
NC_000962.3	938805	938925
NC_000962.3	938925	939045
NC_000962.3	939045	939165
NC_000962.3	939164	939284
NC_000962.3	939285	939405
NC_000962.3	939404	939524
NC_000962.3	939525	939645
NC_000962.3	939644	939764
NC_000962.3	939765	939885
NC_000962.3	939885	940005
NC_000962.3	940006	940126
NC_000962.3	940125	940245
NC_000962.3	940246	940366
NC_000962.3	940366	940486
NC_000962.3	940486	940606
NC_000962.3	940606	940726
NC_000962.3	940727	940847
NC_000962.3	940846	940966
NC_000962.3	940967	941087
NC_000962.3	941086	941206
NC_000962.3	941206	941326
NC_000962.3	941326	941446
NC_000962.3	941446	941566
NC_000962.3	941565	941685
NC_000962.3	941686	941806
NC_000962.3	941805	941925
NC_000962.3	941925	942045
NC_000962.3	942045	942165
NC_000962.3	942165	942285
NC_000962.3	942285	942405
NC_000962.3	942406	942526
NC_000962.3	942526	942646
NC_000962.3	942647	942767
NC_000962.3	942767	942887
NC_000962.3	942887	943007
NC_000962.3	943006	943126
NC_000962.3	943126	943246
NC_000962.3	943246	943366
NC_000962.3	943366	943486
NC_000962.3	943485	943605
NC_000962.3	943605	943725
NC_000962.3	943724	943844
NC_000962.3	943845	943965
NC_000962.3	943965	944085
NC_000962.3	944085	944205
NC_000962.3	944204	944324
NC_000962.3	944324	944444
NC_000962.3	944443	944563
NC_000962.3	944564	944684
NC_000962.3	944684	944804
NC_000962.3	944805	944925
NC_000962.3	944924	945044
NC_000962.3	945045	945165
NC_000962.3	945164	945284
NC_000962.3	945284	945404
NC_000962.3	945403	945523
NC_000962.3	945524	945644
NC_000962.3	945644	945764
NC_000962.3	945764	945884
NC_000962.3	945884	946004
NC_000962.3	946004	946124
NC_000962.3	946123	946243
NC_000962.3	946244	946364
NC_000962.3	946364	946484
NC_000962.3	946484	946604
NC_000962.3	946604	946724
NC_000962.3	946724	946844
NC_000962.3	946844	946964
NC_000962.3	946964	947084
NC_000962.3	947083	947203
NC_000962.3	947203	947323
NC_000962.3	947322	947442
NC_000962.3	947442	947562
NC_000962.3	947561	947681
NC_000962.3	947681	947801
NC_000962.3	947801	947921
NC_000962.3	947921	948041
NC_000962.3	948041	948161
NC_000962.3	948162	948282
NC_000962.3	948281	948401
NC_000962.3	948402	948522
NC_000962.3	948521	948641
NC_000962.3	948641	948761
NC_000962.3	948761	948881
NC_000962.3	948882	949002
NC_000962.3	949001	949121
NC_000962.3	949122	949242
NC_000962.3	949242	949362
NC_000962.3	949362	949482
NC_000962.3	949482	949602
NC_000962.3	949603	949723
NC_000962.3	949723	949843
NC_000962.3	949844	949964
NC_000962.3	949963	950083
NC_000962.3	950084	950204
NC_000962.3	950204	950324
NC_000962.3	950324	950444
NC_000962.3	950444	950564
NC_000962.3	950564	950684
NC_000962.3	950684	950804
NC_000962.3	950804	950924
NC_000962.3	950923	951043
NC_000962.3	951044	951164
NC_000962.3	951164	951284
NC_000962.3	951285	951405
NC_000962.3	951405	951525
NC_000962.3	951526	951646
NC_000962.3	951645	951765
NC_000962.3	951765	951885
NC_000962.3	951884	952004
NC_000962.3	952005	952125
NC_000962.3	952124	952244
NC_000962.3	952245	952365
NC_000962.3	952365	952485
NC_000962.3	952486	952606
NC_000962.3	952605	952725
NC_000962.3	952726	952846
NC_000962.3	952845	952965
NC_000962.3	952965	953085
NC_000962.3	953085	953205
NC_000962.3	953206	953326
NC_000962.3	953325	953445
NC_000962.3	953446	953566
NC_000962.3	953566	953686
NC_000962.3	953687	953807
NC_000962.3	953806	953926
NC_000962.3	953927	954047
NC_000962.3	954046	954166
NC_000962.3	954167	954287
NC_000962.3	954287	954407
NC_000962.3	954408	954528
NC_000962.3	954528	954648
NC_000962.3	954649	954769
NC_000962.3	954768	954888
NC_000962.3	954888	955008
NC_000962.3	955008	955128
NC_000962.3	955129	955249
NC_000962.3	955249	955369
NC_000962.3	955370	955490
NC_000962.3	955489	955609
NC_000962.3	955610	955730
NC_000962.3	955730	955850
NC_000962.3	955851	955971
NC_000962.3	955971	956091
NC_000962.3	956091	956211
NC_000962.3	956211	956331
NC_000962.3	956331	956451
NC_000962.3	956451	956571
NC_000962.3	956572	956692
NC_000962.3	956692	956812
NC_000962.3	956812	956932
NC_000962.3	956931	957051
NC_000962.3	957051	957171
NC_000962.3	957171	957291
NC_000962.3	957292	957412
NC_000962.3	957411	957531
NC_000962.3	957531	957651
NC_000962.3	957650	957770
NC_000962.3	957771	957891
NC_000962.3	957891	958011
NC_000962.3	958011	958131
NC_000962.3	958131	958251
NC_000962.3	958252	958372
NC_000962.3	958372	958492
NC_000962.3	958493	958613
NC_000962.3	958612	958732
NC_000962.3	958732	958852
NC_000962.3	958851	958971
NC_000962.3	958972	959092
NC_000962.3	959091	959211
NC_000962.3	959212	959332
NC_000962.3	959331	959451
NC_000962.3	959451	959571
NC_000962.3	959570	959690
NC_000962.3	959691	959811
NC_000962.3	959810	959930
NC_000962.3	959931	960051
NC_000962.3	960051	960171
NC_000962.3	960171	960291
NC_000962.3	960290	960410
NC_000962.3	960411	960531
NC_000962.3	960530	960650
NC_000962.3	960650	960770
NC_000962.3	960769	960889
NC_000962.3	960890	961010
NC_000962.3	961010	961130
NC_000962.3	961131	961251
NC_000962.3	961251	961371
NC_000962.3	961372	961492
NC_000962.3	961491	961611
NC_000962.3	961611	961731
NC_000962.3	961731	961851
NC_000962.3	961851	961971
NC_000962.3	961971	962091
NC_000962.3	962091	962211
NC_000962.3	962210	962330
NC_000962.3	962330	962450
NC_000962.3	962449	962569
NC_000962.3	962570	962690
NC_000962.3	962690	962810
NC_000962.3	962810	962930
NC_000962.3	962929	963049
NC_000962.3	963049	963169
NC_000962.3	963169	963289
NC_000962.3	963289	963409
NC_000962.3	963409	963529
NC_000962.3	963530	963650
NC_000962.3	963649	963769
NC_000962.3	963770	963890
NC_000962.3	963889	964009
NC_000962.3	964010	964130
NC_000962.3	964130	964250
NC_000962.3	964251	964371
NC_000962.3	964371	964491
NC_000962.3	964491	964611
NC_000962.3	964610	964730
NC_000962.3	964730	964850
NC_000962.3	964849	964969
NC_000962.3	964970	965090
NC_000962.3	965090	965210
NC_000962.3	965211	965331
NC_000962.3	965330	965450
NC_000962.3	965451	965571
NC_000962.3	965570	965690
NC_000962.3	965691	965811
NC_000962.3	965811	965931
NC_000962.3	965931	966051
NC_000962.3	966051	966171
NC_000962.3	966171	966291
NC_000962.3	966291	966411
NC_000962.3	966411	966531
NC_000962.3	966531	966651
NC_000962.3	966652	966772
NC_000962.3	966771	966891
NC_000962.3	966891	967011
NC_000962.3	967011	967131
NC_000962.3	967131	967251
NC_000962.3	967250	967370
NC_000962.3	967370	967490
NC_000962.3	967490	967610
NC_000962.3	967611	967731
NC_000962.3	967730	967850
NC_000962.3	967851	967971
NC_000962.3	967971	968091
NC_000962.3	968091	968211
NC_000962.3	968211	968331
NC_000962.3	968331	968451
NC_000962.3	968450	968570
NC_000962.3	968571	968691
NC_000962.3	968690	968810
NC_000962.3	968810	968930
NC_000962.3	968929	969049
NC_000962.3	969049	969169
NC_000962.3	969168	969288
NC_000962.3	969288	969408
NC_000962.3	969407	969527
NC_000962.3	969527	969647
NC_000962.3	969646	969766
NC_000962.3	969767	969887
NC_000962.3	969886	970006
NC_000962.3	970007	970127
NC_000962.3	970127	970247
NC_000962.3	970247	970367
NC_000962.3	970367	970487
NC_000962.3	970488	970608
NC_000962.3	970608	970728
NC_000962.3	970729	970849
NC_000962.3	970849	970969
NC_000962.3	970969	971089
NC_000962.3	971088	971208
NC_000962.3	971208	971328
NC_000962.3	971328	971448
NC_000962.3	971449	971569
NC_000962.3	971569	971689
NC_000962.3	971689	971809
NC_000962.3	971809	971929
NC_000962.3	971929	972049
NC_000962.3	972048	972168
NC_000962.3	972169	972289
NC_000962.3	972288	972408
NC_000962.3	972409	972529
NC_000962.3	972529	972649
NC_000962.3	972649	972769
NC_000962.3	972769	972889
NC_000962.3	972889	973009
NC_000962.3	973008	973128
NC_000962.3	973128	973248
NC_000962.3	973247	973367
NC_000962.3	973368	973488
NC_000962.3	973488	973608
NC_000962.3	973608	973728
NC_000962.3	973727	973847
NC_000962.3	973848	973968
NC_000962.3	973968	974088
NC_000962.3	974089	974209
NC_000962.3	974208	974328
NC_000962.3	974329	974449
NC_000962.3	974448	974568
NC_000962.3	974568	974688
NC_000962.3	974687	974807
NC_000962.3	974808	974928
NC_000962.3	974927	975047
NC_000962.3	975048	975168
NC_000962.3	975167	975287
NC_000962.3	975287	975407
NC_000962.3	975407	975527
NC_000962.3	975527	975647
NC_000962.3	975647	975767
NC_000962.3	975768	975888
NC_000962.3	975888	976008
NC_000962.3	976009	976129
NC_000962.3	976129	976249
NC_000962.3	976249	976369
NC_000962.3	976368	976488
NC_000962.3	976488	976608
NC_000962.3	976608	976728
NC_000962.3	976729	976849
NC_000962.3	976848	976968
NC_000962.3	976968	977088
NC_000962.3	977087	977207
NC_000962.3	977208	977328
NC_000962.3	977327	977447
NC_000962.3	977447	977567
NC_000962.3	977566	977686
NC_000962.3	977687	977807
NC_000962.3	977806	977926
NC_000962.3	977927	978047
NC_000962.3	978047	978167
NC_000962.3	978168	978288
NC_000962.3	978288	978408
NC_000962.3	978409	978529
NC_000962.3	978528	978648
NC_000962.3	978648	978768
NC_000962.3	978767	978887
NC_000962.3	978887	979007
NC_000962.3	979007	979127
NC_000962.3	979128	979248
NC_000962.3	979247	979367
NC_000962.3	979367	979487
NC_000962.3	979486	979606
NC_000962.3	979607	979727
NC_000962.3	979726	979846
NC_000962.3	979846	979966
NC_000962.3	979966	980086
NC_000962.3	980086	980206
NC_000962.3	980205	980325
NC_000962.3	980325	980445
NC_000962.3	980445	980565
NC_000962.3	980565	980685
NC_000962.3	980684	980804
NC_000962.3	980804	980924
NC_000962.3	980923	981043
NC_000962.3	981043	981163
NC_000962.3	981163	981283
NC_000962.3	981283	981403
NC_000962.3	981402	981522
NC_000962.3	981522	981642
NC_000962.3	981642	981762
NC_000962.3	981763	981883
NC_000962.3	981882	982002
NC_000962.3	982003	982123
NC_000962.3	982123	982243
NC_000962.3	982244	982364
NC_000962.3	982363	982483
NC_000962.3	982483	982603
NC_000962.3	982603	982723
NC_000962.3	982723	982843
NC_000962.3	982843	982963
NC_000962.3	982964	983084
NC_000962.3	983084	983204
NC_000962.3	983204	983324
NC_000962.3	983323	983443
NC_000962.3	983443	983563
NC_000962.3	983562	983682
NC_000962.3	983682	983802
NC_000962.3	983802	983922
NC_000962.3	983922	984042
NC_000962.3	984042	984162
NC_000962.3	984162	984282
NC_000962.3	984281	984401
NC_000962.3	984402	984522
NC_000962.3	984521	984641
NC_000962.3	984641	984761
NC_000962.3	984761	984881
NC_000962.3	984881	985001
NC_000962.3	985000	985120
NC_000962.3	985121	985241
NC_000962.3	985240	985360
NC_000962.3	985360	985480
NC_000962.3	985479	985599
NC_000962.3	985600	985720
NC_000962.3	985719	985839
NC_000962.3	985840	985960
NC_000962.3	985960	986080
NC_000962.3	986081	986201
NC_000962.3	986200	986320
NC_000962.3	986321	986441
NC_000962.3	986440	986560
NC_000962.3	986560	986680
NC_000962.3	986680	986800
NC_000962.3	986801	986921
NC_000962.3	986921	987041
NC_000962.3	987042	987162
NC_000962.3	987161	987281
NC_000962.3	987282	987402
NC_000962.3	987401	987521
NC_000962.3	987522	987642
NC_000962.3	987641	987761
NC_000962.3	987762	987882
NC_000962.3	987882	988002
NC_000962.3	988003	988123
NC_000962.3	988122	988242
NC_000962.3	988242	988362
NC_000962.3	988362	988482
NC_000962.3	988482	988602
NC_000962.3	988602	988722
NC_000962.3	988723	988843
NC_000962.3	988842	988962
NC_000962.3	988963	989083
NC_000962.3	989083	989203
NC_000962.3	989204	989324
NC_000962.3	989323	989443
NC_000962.3	989443	989563
NC_000962.3	989562	989682
NC_000962.3	989683	989803
NC_000962.3	989803	989923
NC_000962.3	989924	990044
NC_000962.3	990043	990163
NC_000962.3	990164	990284
NC_000962.3	990284	990404
NC_000962.3	990404	990524
NC_000962.3	990524	990644
NC_000962.3	990644	990764
NC_000962.3	990764	990884
NC_000962.3	990885	991005
NC_000962.3	991004	991124
NC_000962.3	991125	991245
NC_000962.3	991244	991364
NC_000962.3	991365	991485
NC_000962.3	991485	991605
NC_000962.3	991605	991725
NC_000962.3	991725	991845
NC_000962.3	991845	991965
NC_000962.3	991964	992084
NC_000962.3	992085	992205
NC_000962.3	992205	992325
NC_000962.3	992326	992446
NC_000962.3	992446	992566
NC_000962.3	992566	992686
NC_000962.3	992685	992805
NC_000962.3	992806	992926
NC_000962.3	992925	993045
NC_000962.3	993045	993165
NC_000962.3	993165	993285
NC_000962.3	993286	993406
NC_000962.3	993405	993525
NC_000962.3	993526	993646
NC_000962.3	993645	993765
NC_000962.3	993766	993886
NC_000962.3	993886	994006
NC_000962.3	994007	994127
NC_000962.3	994127	994247
NC_000962.3	994247	994367
NC_000962.3	994366	994486
NC_000962.3	994486	994606
NC_000962.3	994605	994725
NC_000962.3	994725	994845
NC_000962.3	994844	994964
NC_000962.3	994964	995084
NC_000962.3	995083	995203
NC_000962.3	995203	995323
NC_000962.3	995322	995442
NC_000962.3	995443	995563
NC_000962.3	995563	995683
NC_000962.3	995683	995803
NC_000962.3	995803	995923
NC_000962.3	995924	996044
NC_000962.3	996044	996164
NC_000962.3	996165	996285
NC_000962.3	996284	996404
NC_000962.3	996404	996524
NC_000962.3	996523	996643
NC_000962.3	996643	996763
NC_000962.3	996762	996882
NC_000962.3	996882	997002
NC_000962.3	997002	997122
NC_000962.3	997123	997243
NC_000962.3	997242	997362
NC_000962.3	997362	997482
NC_000962.3	997482	997602
NC_000962.3	997602	997722
NC_000962.3	997721	997841
NC_000962.3	997841	997961
NC_000962.3	997961	998081
NC_000962.3	998081	998201
NC_000962.3	998200	998320
NC_000962.3	998320	998440
NC_000962.3	998439	998559
NC_000962.3	998559	998679
NC_000962.3	998678	998798
NC_000962.3	998799	998919
NC_000962.3	998919	999039
NC_000962.3	999040	999160
NC_000962.3	999160	999280
NC_000962.3	999280	999400
NC_000962.3	999399	999519
NC_000962.3	999520	999640
NC_000962.3	999639	999759
NC_000962.3	999760	999880
NC_000962.3	999880	1000000
NC_000962.3	1000000	1000120
NC_000962.3	1000120	1000240
NC_000962.3	1000240	1000360
NC_000962.3	1000359	1000479
NC_000962.3	1000479	1000599
NC_000962.3	1000598	1000718
NC_000962.3	1000718	1000838
NC_000962.3	1000837	1000957
NC_000962.3	1000957	1001077
NC_000962.3	1001077	1001197
NC_000962.3	1001197	1001317
NC_000962.3	1001316	1001436
NC_000962.3	1001436	1001556
NC_000962.3	1001556	1001676
NC_000962.3	1001676	1001796
NC_000962.3	1001796	1001916
NC_000962.3	1001917	1002037
NC_000962.3	1002036	1002156
NC_000962.3	1002157	1002277
NC_000962.3	1002276	1002396
NC_000962.3	1002397	1002517
NC_000962.3	1002516	1002636
NC_000962.3	1002636	1002756
NC_000962.3	1002755	1002875
NC_000962.3	1002876	1002996
NC_000962.3	1002995	1003115
NC_000962.3	1003115	1003235
NC_000962.3	1003235	1003355
NC_000962.3	1003355	1003475
NC_000962.3	1003474	1003594
NC_000962.3	1003595	1003715
NC_000962.3	1003715	1003835
NC_000962.3	1003836	1003956
NC_000962.3	1003955	1004075
NC_000962.3	1004076	1004196
NC_000962.3	1004196	1004316
NC_000962.3	1004316	1004436
NC_000962.3	1004435	1004555
NC_000962.3	1004556	1004676
NC_000962.3	1004675	1004795
NC_000962.3	1004796	1004916
NC_000962.3	1004915	1005035
NC_000962.3	1005036	1005156
NC_000962.3	1005155	1005275
NC_000962.3	1005276	1005396
NC_000962.3	1005396	1005516
NC_000962.3	1005517	1005637
NC_000962.3	1005636	1005756
NC_000962.3	1005757	1005877
NC_000962.3	1005877	1005997
NC_000962.3	1005998	1006118
NC_000962.3	1006118	1006238
NC_000962.3	1006239	1006359
NC_000962.3	1006358	1006478
NC_000962.3	1006478	1006598
NC_000962.3	1006597	1006717
NC_000962.3	1006717	1006837
NC_000962.3	1006837	1006957
NC_000962.3	1006958	1007078
NC_000962.3	1007078	1007198
NC_000962.3	1007199	1007319
NC_000962.3	1007318	1007438
NC_000962.3	1007439	1007559
NC_000962.3	1007559	1007679
NC_000962.3	1007680	1007800
NC_000962.3	1007799	1007919
NC_000962.3	1007920	1008040
NC_000962.3	1008039	1008159
NC_000962.3	1008159	1008279
NC_000962.3	1008279	1008399
NC_000962.3	1008400	1008520
NC_000962.3	1008520	1008640
NC_000962.3	1008641	1008761
NC_000962.3	1008760	1008880
NC_000962.3	1008881	1009001
NC_000962.3	1009000	1009120
NC_000962.3	1009121	1009241
NC_000962.3	1009241	1009361
NC_000962.3	1009361	1009481
NC_000962.3	1009480	1009600
NC_000962.3	1009601	1009721
NC_000962.3	1009721	1009841
NC_000962.3	1009842	1009962
NC_000962.3	1009962	1010082
NC_000962.3	1010082	1010202
NC_000962.3	1010202	1010322
NC_000962.3	1010322	1010442
NC_000962.3	1010442	1010562
NC_000962.3	1010563	1010683
NC_000962.3	1010683	1010803
NC_000962.3	1010803	1010923
NC_000962.3	1010923	1011043
NC_000962.3	1011044	1011164
NC_000962.3	1011164	1011284
NC_000962.3	1011285	1011405
NC_000962.3	1011404	1011524
NC_000962.3	1011525	1011645
NC_000962.3	1011645	1011765
NC_000962.3	1011765	1011885
NC_000962.3	1011884	1012004
NC_000962.3	1012005	1012125
NC_000962.3	1012125	1012245
NC_000962.3	1012246	1012366
NC_000962.3	1012366	1012486
NC_000962.3	1012487	1012607
NC_000962.3	1012607	1012727
NC_000962.3	1012727	1012847
NC_000962.3	1012847	1012967
NC_000962.3	1012968	1013088
NC_000962.3	1013088	1013208
NC_000962.3	1013209	1013329
NC_000962.3	1013329	1013449
NC_000962.3	1013450	1013570
NC_000962.3	1013570	1013690
NC_000962.3	1013691	1013811
NC_000962.3	1013810	1013930
NC_000962.3	1013930	1014050
NC_000962.3	1014049	1014169
NC_000962.3	1014169	1014289
NC_000962.3	1014289	1014409
NC_000962.3	1014409	1014529
NC_000962.3	1014529	1014649
NC_000962.3	1014650	1014770
NC_000962.3	1014770	1014890
NC_000962.3	1014890	1015010
NC_000962.3	1015010	1015130
NC_000962.3	1015130	1015250
NC_000962.3	1015249	1015369
NC_000962.3	1015369	1015489
NC_000962.3	1015488	1015608
NC_000962.3	1015608	1015728
NC_000962.3	1015727	1015847
NC_000962.3	1015848	1015968
NC_000962.3	1015968	1016088
NC_000962.3	1016088	1016208
NC_000962.3	1016208	1016328
NC_000962.3	1016329	1016449
NC_000962.3	1016449	1016569
NC_000962.3	1016569	1016689
NC_000962.3	1016688	1016808
NC_000962.3	1016809	1016929
NC_000962.3	1016928	1017048
NC_000962.3	1017048	1017168
NC_000962.3	1017168	1017288
NC_000962.3	1017288	1017408
NC_000962.3	1017408	1017528
NC_000962.3	1017528	1017648
NC_000962.3	1017647	1017767
NC_000962.3	1017767	1017887
NC_000962.3	1017886	1018006
NC_000962.3	1018007	1018127
NC_000962.3	1018127	1018247
NC_000962.3	1018248	1018368
NC_000962.3	1018367	1018487
NC_000962.3	1018487	1018607
NC_000962.3	1018606	1018726
NC_000962.3	1018726	1018846
NC_000962.3	1018846	1018966
NC_000962.3	1018967	1019087
NC_000962.3	1019086	1019206
NC_000962.3	1019206	1019326
NC_000962.3	1019325	1019445
NC_000962.3	1019445	1019565
NC_000962.3	1019564	1019684
NC_000962.3	1019684	1019804
NC_000962.3	1019803	1019923
NC_000962.3	1019923	1020043
NC_000962.3	1020042	1020162
NC_000962.3	1020163	1020283
NC_000962.3	1020283	1020403
NC_000962.3	1020404	1020524
NC_000962.3	1020524	1020644
NC_000962.3	1020644	1020764
NC_000962.3	1020764	1020884
NC_000962.3	1020884	1021004
NC_000962.3	1021003	1021123
NC_000962.3	1021124	1021244
NC_000962.3	1021244	1021364
NC_000962.3	1021365	1021485
NC_000962.3	1021485	1021605
NC_000962.3	1021606	1021726
NC_000962.3	1021726	1021846
NC_000962.3	1021847	1021967
NC_000962.3	1021966	1022086
NC_000962.3	1022087	1022207
NC_000962.3	1022207	1022327
NC_000962.3	1022328	1022448
NC_000962.3	1022447	1022567
NC_000962.3	1022567	1022687
NC_000962.3	1022687	1022807
NC_000962.3	1022807	1022927
NC_000962.3	1022926	1023046
NC_000962.3	1023046	1023166
NC_000962.3	1023166	1023286
NC_000962.3	1023286	1023406
NC_000962.3	1023405	1023525
NC_000962.3	1023526	1023646
NC_000962.3	1023646	1023766
NC_000962.3	1023766	1023886
NC_000962.3	1023886	1024006
NC_000962.3	1024007	1024127
NC_000962.3	1024126	1024246
NC_000962.3	1024246	1024366
NC_000962.3	1024365	1024485
NC_000962.3	1024486	1024606
NC_000962.3	1024605	1024725
NC_000962.3	1024725	1024845
NC_000962.3	1024844	1024964
NC_000962.3	1024964	1025084
NC_000962.3	1025084	1025204
NC_000962.3	1025205	1025325
NC_000962.3	1025325	1025445
NC_000962.3	1025446	1025566
NC_000962.3	1025566	1025686
NC_000962.3	1025686	1025806
NC_000962.3	1025806	1025926
NC_000962.3	1025926	1026046
NC_000962.3	1026046	1026166
NC_000962.3	1026167	1026287
NC_000962.3	1026287	1026407
NC_000962.3	1026408	1026528
NC_000962.3	1026528	1026648
NC_000962.3	1026649	1026769
NC_000962.3	1026769	1026889
NC_000962.3	1026889	1027009
NC_000962.3	1027008	1027128
NC_000962.3	1027128	1027248
NC_000962.3	1027247	1027367
NC_000962.3	1027368	1027488
NC_000962.3	1027488	1027608
NC_000962.3	1027609	1027729
NC_000962.3	1027729	1027849
NC_000962.3	1027850	1027970
NC_000962.3	1027969	1028089
NC_000962.3	1028090	1028210
NC_000962.3	1028209	1028329
NC_000962.3	1028329	1028449
NC_000962.3	1028448	1028568
NC_000962.3	1028568	1028688
NC_000962.3	1028688	1028808
NC_000962.3	1028809	1028929
NC_000962.3	1028929	1029049
NC_000962.3	1029049	1029169
NC_000962.3	1029168	1029288
NC_000962.3	1029288	1029408
NC_000962.3	1029407	1029527
NC_000962.3	1029528	1029648
NC_000962.3	1029647	1029767
NC_000962.3	1029768	1029888
NC_000962.3	1029888	1030008
NC_000962.3	1030008	1030128
NC_000962.3	1030127	1030247
NC_000962.3	1030248	1030368
NC_000962.3	1030368	1030488
NC_000962.3	1030488	1030608
NC_000962.3	1030608	1030728
NC_000962.3	1030728	1030848
NC_000962.3	1030847	1030967
NC_000962.3	1030968	1031088
NC_000962.3	1031087	1031207
NC_000962.3	1031208	1031328
NC_000962.3	1031327	1031447
NC_000962.3	1031447	1031567
NC_000962.3	1031566	1031686
NC_000962.3	1031687	1031807
NC_000962.3	1031806	1031926
NC_000962.3	1031927	1032047
NC_000962.3	1032046	1032166
NC_000962.3	1032167	1032287
NC_000962.3	1032287	1032407
NC_000962.3	1032407	1032527
NC_000962.3	1032526	1032646
NC_000962.3	1032646	1032766
NC_000962.3	1032766	1032886
NC_000962.3	1032886	1033006
NC_000962.3	1033006	1033126
NC_000962.3	1033126	1033246
NC_000962.3	1033245	1033365
NC_000962.3	1033365	1033485
NC_000962.3	1033484	1033604
NC_000962.3	1033605	1033725
NC_000962.3	1033724	1033844
NC_000962.3	1033844	1033964
NC_000962.3	1033963	1034083
NC_000962.3	1034084	1034204
NC_000962.3	1034203	1034323
NC_000962.3	1034323	1034443
NC_000962.3	1034443	1034563
NC_000962.3	1034564	1034684
NC_000962.3	1034684	1034804
NC_000962.3	1034804	1034924
NC_000962.3	1034924	1035044
NC_000962.3	1035045	1035165
NC_000962.3	1035165	1035285
NC_000962.3	1035286	1035406
NC_000962.3	1035405	1035525
NC_000962.3	1035526	1035646
NC_000962.3	1035646	1035766
NC_000962.3	1035767	1035887
NC_000962.3	1035887	1036007
NC_000962.3	1036007	1036127
NC_000962.3	1036127	1036247
NC_000962.3	1036247	1036367
NC_000962.3	1036366	1036486
NC_000962.3	1036487	1036607
NC_000962.3	1036607	1036727
NC_000962.3	1036727	1036847
NC_000962.3	1036846	1036966
NC_000962.3	1036967	1037087
NC_000962.3	1037087	1037207
NC_000962.3	1037207	1037327
NC_000962.3	1037326	1037446
NC_000962.3	1037446	1037566
NC_000962.3	1037566	1037686
NC_000962.3	1037686	1037806
NC_000962.3	1037806	1037926
NC_000962.3	1037927	1038047
NC_000962.3	1038046	1038166
NC_000962.3	1038166	1038286
NC_000962.3	1038286	1038406
NC_000962.3	1038407	1038527
NC_000962.3	1038526	1038646
NC_000962.3	1038647	1038767
NC_000962.3	1038767	1038887
NC_000962.3	1038888	1039008
NC_000962.3	1039008	1039128
NC_000962.3	1039129	1039249
NC_000962.3	1039249	1039369
NC_000962.3	1039369	1039489
NC_000962.3	1039489	1039609
NC_000962.3	1039609	1039729
NC_000962.3	1039729	1039849
NC_000962.3	1039849	1039969
NC_000962.3	1039969	1040089
NC_000962.3	1040090	1040210
NC_000962.3	1040210	1040330
NC_000962.3	1040330	1040450
NC_000962.3	1040450	1040570
NC_000962.3	1040571	1040691
NC_000962.3	1040690	1040810
NC_000962.3	1040811	1040931
NC_000962.3	1040930	1041050
NC_000962.3	1041050	1041170
NC_000962.3	1041169	1041289
NC_000962.3	1041289	1041409
NC_000962.3	1041409	1041529
NC_000962.3	1041529	1041649
NC_000962.3	1041649	1041769
NC_000962.3	1041770	1041890
NC_000962.3	1041890	1042010
NC_000962.3	1042011	1042131
NC_000962.3	1042131	1042251
NC_000962.3	1042252	1042372
NC_000962.3	1042371	1042491
NC_000962.3	1042492	1042612
NC_000962.3	1042612	1042732
NC_000962.3	1042732	1042852
NC_000962.3	1042851	1042971
NC_000962.3	1042971	1043091
NC_000962.3	1043090	1043210
NC_000962.3	1043210	1043330
NC_000962.3	1043330	1043450
NC_000962.3	1043450	1043570
NC_000962.3	1043569	1043689
NC_000962.3	1043689	1043809
NC_000962.3	1043808	1043928
NC_000962.3	1043928	1044048
NC_000962.3	1044048	1044168
NC_000962.3	1044169	1044289
NC_000962.3	1044289	1044409
NC_000962.3	1044409	1044529
NC_000962.3	1044528	1044648
NC_000962.3	1044649	1044769
NC_000962.3	1044768	1044888
NC_000962.3	1044889	1045009
NC_000962.3	1045008	1045128
NC_000962.3	1045128	1045248
NC_000962.3	1045248	1045368
NC_000962.3	1045368	1045488
NC_000962.3	1045488	1045608
NC_000962.3	1045609	1045729
NC_000962.3	1045729	1045849
NC_000962.3	1045850	1045970
NC_000962.3	1045969	1046089
NC_000962.3	1046089	1046209
NC_000962.3	1046208	1046328
NC_000962.3	1046328	1046448
NC_000962.3	1046447	1046567
NC_000962.3	1046568	1046688
NC_000962.3	1046687	1046807
NC_000962.3	1046808	1046928
NC_000962.3	1046927	1047047
NC_000962.3	1047047	1047167
NC_000962.3	1047166	1047286
NC_000962.3	1047287	1047407
NC_000962.3	1047406	1047526
NC_000962.3	1047526	1047646
NC_000962.3	1047645	1047765
NC_000962.3	1047766	1047886
NC_000962.3	1047885	1048005
NC_000962.3	1048005	1048125
NC_000962.3	1048124	1048244
NC_000962.3	1048245	1048365
NC_000962.3	1048365	1048485
NC_000962.3	1048485	1048605
NC_000962.3	1048604	1048724
NC_000962.3	1048724	1048844
NC_000962.3	1048843	1048963
NC_000962.3	1048963	1049083
NC_000962.3	1049083	1049203
NC_000962.3	1049203	1049323
NC_000962.3	1049323	1049443
NC_000962.3	1049444	1049564
NC_000962.3	1049563	1049683
NC_000962.3	1049683	1049803
NC_000962.3	1049803	1049923
NC_000962.3	1049924	1050044
NC_000962.3	1050044	1050164
NC_000962.3	1050164	1050284
NC_000962.3	1050284	1050404
NC_000962.3	1050404	1050524
NC_000962.3	1050524	1050644
NC_000962.3	1050645	1050765
NC_000962.3	1050765	1050885
NC_000962.3	1050885	1051005
NC_000962.3	1051004	1051124
NC_000962.3	1051125	1051245
NC_000962.3	1051245	1051365
NC_000962.3	1051365	1051485
NC_000962.3	1051485	1051605
NC_000962.3	1051606	1051726
NC_000962.3	1051726	1051846
NC_000962.3	1051846	1051966
NC_000962.3	1051966	1052086
NC_000962.3	1052087	1052207
NC_000962.3	1052207	1052327
NC_000962.3	1052328	1052448
NC_000962.3	1052447	1052567
NC_000962.3	1052568	1052688
NC_000962.3	1052688	1052808
NC_000962.3	1052809	1052929
NC_000962.3	1052928	1053048
NC_000962.3	1053048	1053168
NC_000962.3	1053167	1053287
NC_000962.3	1053288	1053408
NC_000962.3	1053407	1053527
NC_000962.3	1053528	1053648
NC_000962.3	1053648	1053768
NC_000962.3	1053769	1053889
NC_000962.3	1053888	1054008
NC_000962.3	1054009	1054129
NC_000962.3	1054129	1054249
NC_000962.3	1054250	1054370
NC_000962.3	1054370	1054490
NC_000962.3	1054491	1054611
NC_000962.3	1054610	1054730
NC_000962.3	1054730	1054850
NC_000962.3	1054849	1054969
NC_000962.3	1054970	1055090
NC_000962.3	1055089	1055209
NC_000962.3	1055209	1055329
NC_000962.3	1055328	1055448
NC_000962.3	1055449	1055569
NC_000962.3	1055569	1055689
NC_000962.3	1055690	1055810
NC_000962.3	1055809	1055929
NC_000962.3	1055930	1056050
NC_000962.3	1056049	1056169
NC_000962.3	1056169	1056289
NC_000962.3	1056289	1056409
NC_000962.3	1056410	1056530
NC_000962.3	1056529	1056649
NC_000962.3	1056650	1056770
NC_000962.3	1056770	1056890
NC_000962.3	1056891	1057011
NC_000962.3	1057010	1057130
NC_000962.3	1057130	1057250
NC_000962.3	1057250	1057370
NC_000962.3	1057370	1057490
NC_000962.3	1057490	1057610
NC_000962.3	1057611	1057731
NC_000962.3	1057731	1057851
NC_000962.3	1057851	1057971
NC_000962.3	1057970	1058090
NC_000962.3	1058091	1058211
NC_000962.3	1058210	1058330
NC_000962.3	1058331	1058451
NC_000962.3	1058451	1058571
NC_000962.3	1058572	1058692
NC_000962.3	1058691	1058811
NC_000962.3	1058812	1058932
NC_000962.3	1058931	1059051
NC_000962.3	1059052	1059172
NC_000962.3	1059171	1059291
NC_000962.3	1059292	1059412
NC_000962.3	1059412	1059532
NC_000962.3	1059533	1059653
NC_000962.3	1059653	1059773
NC_000962.3	1059774	1059894
NC_000962.3	1059894	1060014
NC_000962.3	1060014	1060134
NC_000962.3	1060134	1060254
NC_000962.3	1060255	1060375
NC_000962.3	1060374	1060494
NC_000962.3	1060495	1060615
NC_000962.3	1060614	1060734
NC_000962.3	1060735	1060855
NC_000962.3	1060855	1060975
NC_000962.3	1060976	1061096
NC_000962.3	1061095	1061215
NC_000962.3	1061216	1061336
NC_000962.3	1061335	1061455
NC_000962.3	1061456	1061576
NC_000962.3	1061575	1061695
NC_000962.3	1061695	1061815
NC_000962.3	1061814	1061934
NC_000962.3	1061934	1062054
NC_000962.3	1062054	1062174
NC_000962.3	1062175	1062295
NC_000962.3	1062295	1062415
NC_000962.3	1062415	1062535
NC_000962.3	1062534	1062654
NC_000962.3	1062654	1062774
NC_000962.3	1062773	1062893
NC_000962.3	1062893	1063013
NC_000962.3	1063012	1063132
NC_000962.3	1063132	1063252
NC_000962.3	1063251	1063371
NC_000962.3	1063372	1063492
NC_000962.3	1063492	1063612
NC_000962.3	1063612	1063732
NC_000962.3	1063732	1063852
NC_000962.3	1063853	1063973
NC_000962.3	1063973	1064093
NC_000962.3	1064094	1064214
NC_000962.3	1064214	1064334
NC_000962.3	1064335	1064455
NC_000962.3	1064454	1064574
NC_000962.3	1064574	1064694
NC_000962.3	1064694	1064814
NC_000962.3	1064814	1064934
NC_000962.3	1064934	1065054
NC_000962.3	1065054	1065174
NC_000962.3	1065173	1065293
NC_000962.3	1065294	1065414
NC_000962.3	1065414	1065534
NC_000962.3	1065534	1065654
NC_000962.3	1065653	1065773
NC_000962.3	1065774	1065894
NC_000962.3	1065894	1066014
NC_000962.3	1066015	1066135
NC_000962.3	1066135	1066255
NC_000962.3	1066256	1066376
NC_000962.3	1066375	1066495
NC_000962.3	1066496	1066616
NC_000962.3	1066616	1066736
NC_000962.3	1066737	1066857
NC_000962.3	1066856	1066976
NC_000962.3	1066976	1067096
NC_000962.3	1067096	1067216
NC_000962.3	1067216	1067336
NC_000962.3	1067335	1067455
NC_000962.3	1067456	1067576
NC_000962.3	1067575	1067695
NC_000962.3	1067696	1067816
NC_000962.3	1067816	1067936
NC_000962.3	1067937	1068057
NC_000962.3	1068057	1068177
NC_000962.3	1068178	1068298
NC_000962.3	1068298	1068418
NC_000962.3	1068418	1068538
NC_000962.3	1068538	1068658
NC_000962.3	1068658	1068778
NC_000962.3	1068777	1068897
NC_000962.3	1068898	1069018
NC_000962.3	1069017	1069137
NC_000962.3	1069137	1069257
NC_000962.3	1069257	1069377
NC_000962.3	1069378	1069498
NC_000962.3	1069497	1069617
NC_000962.3	1069618	1069738
NC_000962.3	1069737	1069857
NC_000962.3	1069857	1069977
NC_000962.3	1069977	1070097
NC_000962.3	1070097	1070217
NC_000962.3	1070217	1070337
NC_000962.3	1070338	1070458
NC_000962.3	1070458	1070578
NC_000962.3	1070578	1070698
NC_000962.3	1070697	1070817
NC_000962.3	1070818	1070938
NC_000962.3	1070937	1071057
NC_000962.3	1071057	1071177
NC_000962.3	1071177	1071297
NC_000962.3	1071297	1071417
NC_000962.3	1071417	1071537
NC_000962.3	1071537	1071657
NC_000962.3	1071657	1071777
NC_000962.3	1071777	1071897
NC_000962.3	1071897	1072017
NC_000962.3	1072018	1072138
NC_000962.3	1072137	1072257
NC_000962.3	1072258	1072378
NC_000962.3	1072378	1072498
NC_000962.3	1072498	1072618
NC_000962.3	1072618	1072738
NC_000962.3	1072739	1072859
NC_000962.3	1072858	1072978
NC_000962.3	1072979	1073099
NC_000962.3	1073098	1073218
NC_000962.3	1073218	1073338
NC_000962.3	1073337	1073457
NC_000962.3	1073458	1073578
NC_000962.3	1073577	1073697
NC_000962.3	1073698	1073818
NC_000962.3	1073817	1073937
NC_000962.3	1073938	1074058
NC_000962.3	1074057	1074177
NC_000962.3	1074178	1074298
NC_000962.3	1074298	1074418
NC_000962.3	1074418	1074538
NC_000962.3	1074538	1074658
NC_000962.3	1074659	1074779
NC_000962.3	1074779	1074899
NC_000962.3	1074899	1075019
NC_000962.3	1075019	1075139
NC_000962.3	1075140	1075260
NC_000962.3	1075260	1075380
NC_000962.3	1075381	1075501
NC_000962.3	1075500	1075620
NC_000962.3	1075620	1075740
NC_000962.3	1075739	1075859
NC_000962.3	1075859	1075979
NC_000962.3	1075978	1076098
NC_000962.3	1076099	1076219
NC_000962.3	1076218	1076338
NC_000962.3	1076338	1076458
NC_000962.3	1076458	1076578
NC_000962.3	1076579	1076699
NC_000962.3	1076698	1076818
NC_000962.3	1076818	1076938
NC_000962.3	1076938	1077058
NC_000962.3	1077059	1077179
NC_000962.3	1077179	1077299
NC_000962.3	1077299	1077419
NC_000962.3	1077419	1077539
NC_000962.3	1077539	1077659
NC_000962.3	1077658	1077778
NC_000962.3	1077779	1077899
NC_000962.3	1077899	1078019
NC_000962.3	1078019	1078139
NC_000962.3	1078139	1078259
NC_000962.3	1078259	1078379
NC_000962.3	1078379	1078499
NC_000962.3	1078500	1078620
NC_000962.3	1078620	1078740
NC_000962.3	1078741	1078861
NC_000962.3	1078860	1078980
NC_000962.3	1078981	1079101
NC_000962.3	1079101	1079221
NC_000962.3	1079221	1079341
NC_000962.3	1079340	1079460
NC_000962.3	1079460	1079580
NC_000962.3	1079580	1079700
NC_000962.3	1079700	1079820
NC_000962.3	1079820	1079940
NC_000962.3	1079941	1080061
NC_000962.3	1080060	1080180
NC_000962.3	1080180	1080300
NC_000962.3	1080300	1080420
NC_000962.3	1080420	1080540
NC_000962.3	1080540	1080660
NC_000962.3	1080660	1080780
NC_000962.3	1080780	1080900
NC_000962.3	1080900	1081020
NC_000962.3	1081019	1081139
NC_000962.3	1081139	1081259
NC_000962.3	1081259	1081379
NC_000962.3	1081380	1081500
NC_000962.3	1081500	1081620
NC_000962.3	1081621	1081741
NC_000962.3	1081740	1081860
NC_000962.3	1081861	1081981
NC_000962.3	1081981	1082101
NC_000962.3	1082102	1082222
NC_000962.3	1082222	1082342
NC_000962.3	1082342	1082462
NC_000962.3	1082461	1082581
NC_000962.3	1082581	1082701
NC_000962.3	1082700	1082820
NC_000962.3	1082820	1082940
NC_000962.3	1082940	1083060
NC_000962.3	1083061	1083181
NC_000962.3	1083180	1083300
NC_000962.3	1083301	1083421
NC_000962.3	1083421	1083541
NC_000962.3	1083541	1083661
NC_000962.3	1083661	1083781
NC_000962.3	1083781	1083901
NC_000962.3	1083900	1084020
NC_000962.3	1084020	1084140
NC_000962.3	1084140	1084260
NC_000962.3	1084261	1084381
NC_000962.3	1084380	1084500
NC_000962.3	1084500	1084620
NC_000962.3	1084619	1084739
NC_000962.3	1084740	1084860
NC_000962.3	1084860	1084980
NC_000962.3	1084980	1085100
NC_000962.3	1085100	1085220
NC_000962.3	1085220	1085340
NC_000962.3	1085340	1085460
NC_000962.3	1085461	1085581
NC_000962.3	1085581	1085701
NC_000962.3	1085701	1085821
NC_000962.3	1085820	1085940
NC_000962.3	1085940	1086060
NC_000962.3	1086059	1086179
NC_000962.3	1086179	1086299
NC_000962.3	1086299	1086419
NC_000962.3	1086419	1086539
NC_000962.3	1086539	1086659
NC_000962.3	1086660	1086780
NC_000962.3	1086779	1086899
NC_000962.3	1086899	1087019
NC_000962.3	1087019	1087139
NC_000962.3	1087140	1087260
NC_000962.3	1087259	1087379
NC_000962.3	1087379	1087499
NC_000962.3	1087498	1087618
NC_000962.3	1087618	1087738
NC_000962.3	1087738	1087858
NC_000962.3	1087859	1087979
NC_000962.3	1087978	1088098
NC_000962.3	1088099	1088219
NC_000962.3	1088219	1088339
NC_000962.3	1088339	1088459
NC_000962.3	1088459	1088579
NC_000962.3	1088580	1088700
NC_000962.3	1088699	1088819
NC_000962.3	1088819	1088939
NC_000962.3	1088938	1089058
NC_000962.3	1089059	1089179
NC_000962.3	1089179	1089299
NC_000962.3	1089300	1089420
NC_000962.3	1089420	1089540
NC_000962.3	1089541	1089661
NC_000962.3	1089661	1089781
NC_000962.3	1089782	1089902
NC_000962.3	1089902	1090022
NC_000962.3	1090022	1090142
NC_000962.3	1090141	1090261
NC_000962.3	1090262	1090382
NC_000962.3	1090382	1090502
NC_000962.3	1090502	1090622
NC_000962.3	1090621	1090741
NC_000962.3	1090742	1090862
NC_000962.3	1090862	1090982
NC_000962.3	1090983	1091103
NC_000962.3	1091103	1091223
NC_000962.3	1091224	1091344
NC_000962.3	1091343	1091463
NC_000962.3	1091464	1091584
NC_000962.3	1091583	1091703
NC_000962.3	1091704	1091824
NC_000962.3	1091824	1091944
NC_000962.3	1091945	1092065
NC_000962.3	1092064	1092184
NC_000962.3	1092184	1092304
NC_000962.3	1092303	1092423
NC_000962.3	1092423	1092543
NC_000962.3	1092542	1092662
NC_000962.3	1092662	1092782
NC_000962.3	1092781	1092901
NC_000962.3	1092902	1093022
NC_000962.3	1093021	1093141
NC_000962.3	1093141	1093261
NC_000962.3	1093261	1093381
NC_000962.3	1093382	1093502
NC_000962.3	1093501	1093621
NC_000962.3	1093622	1093742
NC_000962.3	1093741	1093861
NC_000962.3	1093861	1093981
NC_000962.3	1093981	1094101
NC_000962.3	1094102	1094222
NC_000962.3	1094221	1094341
NC_000962.3	1094341	1094461
NC_000962.3	1094461	1094581
NC_000962.3	1094582	1094702
NC_000962.3	1094701	1094821
NC_000962.3	1094822	1094942
NC_000962.3	1094942	1095062
NC_000962.3	1095062	1095182
NC_000962.3	1095181	1095301
NC_000962.3	1095301	1095421
NC_000962.3	1095421	1095541
NC_000962.3	1095541	1095661
NC_000962.3	1095660	1095780
NC_000962.3	1095780	1095900
NC_000962.3	1095900	1096020
NC_000962.3	1096021	1096141
NC_000962.3	1096141	1096261
NC_000962.3	1096262	1096382
NC_000962.3	1096382	1096502
NC_000962.3	1096503	1096623
NC_000962.3	1096622	1096742
NC_000962.3	1096743	1096863
NC_000962.3	1096862	1096982
NC_000962.3	1096983	1097103
NC_000962.3	1097103	1097223
NC_000962.3	1097224	1097344
NC_000962.3	1097344	1097464
NC_000962.3	1097465	1097585
NC_000962.3	1097585	1097705
NC_000962.3	1097705	1097825
NC_000962.3	1097824	1097944
NC_000962.3	1097944	1098064
NC_000962.3	1098064	1098184
NC_000962.3	1098184	1098304
NC_000962.3	1098303	1098423
NC_000962.3	1098423	1098543
NC_000962.3	1098543	1098663
NC_000962.3	1098663	1098783
NC_000962.3	1098782	1098902
NC_000962.3	1098902	1099022
NC_000962.3	1099021	1099141
NC_000962.3	1099141	1099261
NC_000962.3	1099260	1099380
NC_000962.3	1099380	1099500
NC_000962.3	1099500	1099620
NC_000962.3	1099621	1099741
NC_000962.3	1099740	1099860
NC_000962.3	1099861	1099981
NC_000962.3	1099980	1100100
NC_000962.3	1100101	1100221
NC_000962.3	1100221	1100341
NC_000962.3	1100342	1100462
NC_000962.3	1100461	1100581
NC_000962.3	1100582	1100702
NC_000962.3	1100702	1100822
NC_000962.3	1100822	1100942
NC_000962.3	1100941	1101061
NC_000962.3	1101062	1101182
NC_000962.3	1101182	1101302
NC_000962.3	1101303	1101423
NC_000962.3	1101423	1101543
NC_000962.3	1101543	1101663
NC_000962.3	1101662	1101782
NC_000962.3	1101783	1101903
NC_000962.3	1101903	1102023
NC_000962.3	1102023	1102143
NC_000962.3	1102142	1102262
NC_000962.3	1102262	1102382
NC_000962.3	1102382	1102502
NC_000962.3	1102502	1102622
NC_000962.3	1102621	1102741
NC_000962.3	1102741	1102861
NC_000962.3	1102861	1102981
NC_000962.3	1102982	1103102
NC_000962.3	1103102	1103222
NC_000962.3	1103223	1103343
NC_000962.3	1103342	1103462
NC_000962.3	1103463	1103583
NC_000962.3	1103583	1103703
NC_000962.3	1103703	1103823
NC_000962.3	1103823	1103943
NC_000962.3	1103944	1104064
NC_000962.3	1104064	1104184
NC_000962.3	1104184	1104304
NC_000962.3	1104304	1104424
NC_000962.3	1104424	1104544
NC_000962.3	1104544	1104664
NC_000962.3	1104665	1104785
NC_000962.3	1104784	1104904
NC_000962.3	1104904	1105024
NC_000962.3	1105023	1105143
NC_000962.3	1105143	1105263
NC_000962.3	1105262	1105382
NC_000962.3	1105383	1105503
NC_000962.3	1105502	1105622
NC_000962.3	1105623	1105743
NC_000962.3	1105743	1105863
NC_000962.3	1105864	1105984
NC_000962.3	1105983	1106103
NC_000962.3	1106104	1106224
NC_000962.3	1106223	1106343
NC_000962.3	1106343	1106463
NC_000962.3	1106462	1106582
NC_000962.3	1106583	1106703
NC_000962.3	1106702	1106822
NC_000962.3	1106823	1106943
NC_000962.3	1106943	1107063
NC_000962.3	1107063	1107183
NC_000962.3	1107182	1107302
NC_000962.3	1107303	1107423
NC_000962.3	1107422	1107542
NC_000962.3	1107542	1107662
NC_000962.3	1107662	1107782
NC_000962.3	1107783	1107903
NC_000962.3	1107903	1108023
NC_000962.3	1108023	1108143
NC_000962.3	1108142	1108262
NC_000962.3	1108262	1108382
NC_000962.3	1108381	1108501
NC_000962.3	1108502	1108622
NC_000962.3	1108622	1108742
NC_000962.3	1108742	1108862
NC_000962.3	1108861	1108981
NC_000962.3	1108982	1109102
NC_000962.3	1109102	1109222
NC_000962.3	1109222	1109342
NC_000962.3	1109341	1109461
NC_000962.3	1109462	1109582
NC_000962.3	1109582	1109702
NC_000962.3	1109702	1109822
NC_000962.3	1109821	1109941
NC_000962.3	1109942	1110062
NC_000962.3	1110061	1110181
NC_000962.3	1110181	1110301
NC_000962.3	1110300	1110420
NC_000962.3	1110420	1110540
NC_000962.3	1110539	1110659
NC_000962.3	1110660	1110780
NC_000962.3	1110779	1110899
NC_000962.3	1110899	1111019
NC_000962.3	1111018	1111138
NC_000962.3	1111139	1111259
NC_000962.3	1111259	1111379
NC_000962.3	1111380	1111500
NC_000962.3	1111499	1111619
NC_000962.3	1111619	1111739
NC_000962.3	1111738	1111858
NC_000962.3	1111859	1111979
NC_000962.3	1111979	1112099
NC_000962.3	1112099	1112219
NC_000962.3	1112218	1112338
NC_000962.3	1112338	1112458
NC_000962.3	1112457	1112577
NC_000962.3	1112578	1112698
NC_000962.3	1112697	1112817
NC_000962.3	1112817	1112937
NC_000962.3	1112937	1113057
NC_000962.3	1113058	1113178
NC_000962.3	1113177	1113297
NC_000962.3	1113297	1113417
NC_000962.3	1113417	1113537
NC_000962.3	1113538	1113658
NC_000962.3	1113657	1113777
NC_000962.3	1113778	1113898
NC_000962.3	1113897	1114017
NC_000962.3	1114018	1114138
NC_000962.3	1114137	1114257
NC_000962.3	1114257	1114377
NC_000962.3	1114377	1114497
NC_000962.3	1114497	1114617
NC_000962.3	1114616	1114736
NC_000962.3	1114736	1114856
NC_000962.3	1114855	1114975
NC_000962.3	1114976	1115096
NC_000962.3	1115096	1115216
NC_000962.3	1115216	1115336
NC_000962.3	1115336	1115456
NC_000962.3	1115456	1115576
NC_000962.3	1115575	1115695
NC_000962.3	1115695	1115815
NC_000962.3	1115815	1115935
NC_000962.3	1115936	1116056
NC_000962.3	1116055	1116175
NC_000962.3	1116176	1116296
NC_000962.3	1116295	1116415
NC_000962.3	1116416	1116536
NC_000962.3	1116536	1116656
NC_000962.3	1116656	1116776
NC_000962.3	1116775	1116895
NC_000962.3	1116895	1117015
NC_000962.3	1117014	1117134
NC_000962.3	1117135	1117255
NC_000962.3	1117254	1117374
NC_000962.3	1117375	1117495
NC_000962.3	1117495	1117615
NC_000962.3	1117615	1117735
NC_000962.3	1117734	1117854
NC_000962.3	1117855	1117975
NC_000962.3	1117975	1118095
NC_000962.3	1118095	1118215
NC_000962.3	1118214	1118334
NC_000962.3	1118334	1118454
NC_000962.3	1118453	1118573
NC_000962.3	1118573	1118693
NC_000962.3	1118692	1118812
NC_000962.3	1118812	1118932
NC_000962.3	1118932	1119052
NC_000962.3	1119052	1119172
NC_000962.3	1119171	1119291
NC_000962.3	1119292	1119412
NC_000962.3	1119412	1119532
NC_000962.3	1119532	1119652
NC_000962.3	1119652	1119772
NC_000962.3	1119773	1119893
NC_000962.3	1119892	1120012
NC_000962.3	1120013	1120133
NC_000962.3	1120132	1120252
NC_000962.3	1120253	1120373
NC_000962.3	1120373	1120493
NC_000962.3	1120494	1120614
NC_000962.3	1120613	1120733
NC_000962.3	1120734	1120854
NC_000962.3	1120853	1120973
NC_000962.3	1120973	1121093
NC_000962.3	1121092	1121212
NC_000962.3	1121213	1121333
NC_000962.3	1121333	1121453
NC_000962.3	1121453	1121573
NC_000962.3	1121572	1121692
NC_000962.3	1121692	1121812
NC_000962.3	1121811	1121931
NC_000962.3	1121931	1122051
NC_000962.3	1122050	1122170
NC_000962.3	1122171	1122291
NC_000962.3	1122291	1122411
NC_000962.3	1122411	1122531
NC_000962.3	1122531	1122651
NC_000962.3	1122651	1122771
NC_000962.3	1122771	1122891
NC_000962.3	1122891	1123011
NC_000962.3	1123011	1123131
NC_000962.3	1123132	1123252
NC_000962.3	1123251	1123371
NC_000962.3	1123372	1123492
NC_000962.3	1123491	1123611
NC_000962.3	1123612	1123732
NC_000962.3	1123732	1123852
NC_000962.3	1123852	1123972
NC_000962.3	1123972	1124092
NC_000962.3	1124093	1124213
NC_000962.3	1124213	1124333
NC_000962.3	1124333	1124453
NC_000962.3	1124453	1124573
NC_000962.3	1124573	1124693
NC_000962.3	1124693	1124813
NC_000962.3	1124814	1124934
NC_000962.3	1124933	1125053
NC_000962.3	1125054	1125174
NC_000962.3	1125174	1125294
NC_000962.3	1125294	1125414
NC_000962.3	1125414	1125534
NC_000962.3	1125534	1125654
NC_000962.3	1125654	1125774
NC_000962.3	1125775	1125895
NC_000962.3	1125894	1126014
NC_000962.3	1126015	1126135
NC_000962.3	1126134	1126254
NC_000962.3	1126255	1126375
NC_000962.3	1126375	1126495
NC_000962.3	1126496	1126616
NC_000962.3	1126615	1126735
NC_000962.3	1126736	1126856
NC_000962.3	1126856	1126976
NC_000962.3	1126977	1127097
NC_000962.3	1127096	1127216
NC_000962.3	1127216	1127336
NC_000962.3	1127335	1127455
NC_000962.3	1127456	1127576
NC_000962.3	1127575	1127695
NC_000962.3	1127695	1127815
NC_000962.3	1127814	1127934
NC_000962.3	1127934	1128054
NC_000962.3	1128053	1128173
NC_000962.3	1128173	1128293
NC_000962.3	1128293	1128413
NC_000962.3	1128413	1128533
NC_000962.3	1128532	1128652
NC_000962.3	1128653	1128773
NC_000962.3	1128772	1128892
NC_000962.3	1128893	1129013
NC_000962.3	1129013	1129133
NC_000962.3	1129134	1129254
NC_000962.3	1129254	1129374
NC_000962.3	1129374	1129494
NC_000962.3	1129494	1129614
NC_000962.3	1129615	1129735
NC_000962.3	1129734	1129854
NC_000962.3	1129854	1129974
NC_000962.3	1129973	1130093
NC_000962.3	1130094	1130214
NC_000962.3	1130214	1130334
NC_000962.3	1130334	1130454
NC_000962.3	1130454	1130574
NC_000962.3	1130575	1130695
NC_000962.3	1130694	1130814
NC_000962.3	1130814	1130934
NC_000962.3	1130934	1131054
NC_000962.3	1131054	1131174
NC_000962.3	1131174	1131294
NC_000962.3	1131295	1131415
NC_000962.3	1131415	1131535
NC_000962.3	1131536	1131656
NC_000962.3	1131656	1131776
NC_000962.3	1131777	1131897
NC_000962.3	1131896	1132016
NC_000962.3	1132016	1132136
NC_000962.3	1132135	1132255
NC_000962.3	1132256	1132376
NC_000962.3	1132375	1132495
NC_000962.3	1132496	1132616
NC_000962.3	1132615	1132735
NC_000962.3	1132735	1132855
NC_000962.3	1132854	1132974
NC_000962.3	1132974	1133094
NC_000962.3	1133094	1133214
NC_000962.3	1133215	1133335
NC_000962.3	1133334	1133454
NC_000962.3	1133455	1133575
NC_000962.3	1133575	1133695
NC_000962.3	1133696	1133816
NC_000962.3	1133816	1133936
NC_000962.3	1133937	1134057
NC_000962.3	1134056	1134176
NC_000962.3	1134177	1134297
NC_000962.3	1134296	1134416
NC_000962.3	1134417	1134537
NC_000962.3	1134536	1134656
NC_000962.3	1134657	1134777
NC_000962.3	1134776	1134896
NC_000962.3	1134897	1135017
NC_000962.3	1135016	1135136
NC_000962.3	1135136	1135256
NC_000962.3	1135256	1135376
NC_000962.3	1135377	1135497
NC_000962.3	1135497	1135617
NC_000962.3	1135618	1135738
NC_000962.3	1135737	1135857
NC_000962.3	1135857	1135977
NC_000962.3	1135976	1136096
NC_000962.3	1136096	1136216
NC_000962.3	1136215	1136335
NC_000962.3	1136335	1136455
NC_000962.3	1136454	1136574
NC_000962.3	1136574	1136694
NC_000962.3	1136693	1136813
NC_000962.3	1136813	1136933
NC_000962.3	1136932	1137052
NC_000962.3	1137052	1137172
NC_000962.3	1137172	1137292
NC_000962.3	1137292	1137412
NC_000962.3	1137412	1137532
NC_000962.3	1137532	1137652
NC_000962.3	1137652	1137772
NC_000962.3	1137772	1137892
NC_000962.3	1137891	1138011
NC_000962.3	1138012	1138132
NC_000962.3	1138131	1138251
NC_000962.3	1138252	1138372
NC_000962.3	1138372	1138492
NC_000962.3	1138493	1138613
NC_000962.3	1138612	1138732
NC_000962.3	1138732	1138852
NC_000962.3	1138851	1138971
NC_000962.3	1138972	1139092
NC_000962.3	1139092	1139212
NC_000962.3	1139212	1139332
NC_000962.3	1139331	1139451
NC_000962.3	1139452	1139572
NC_000962.3	1139572	1139692
NC_000962.3	1139693	1139813
NC_000962.3	1139813	1139933
NC_000962.3	1139933	1140053
NC_000962.3	1140052	1140172
NC_000962.3	1140172	1140292
NC_000962.3	1140292	1140412
NC_000962.3	1140412	1140532
NC_000962.3	1140532	1140652
NC_000962.3	1140652	1140772
NC_000962.3	1140772	1140892
NC_000962.3	1140893	1141013
NC_000962.3	1141013	1141133
NC_000962.3	1141134	1141254
NC_000962.3	1141254	1141374
NC_000962.3	1141374	1141494
NC_000962.3	1141493	1141613
NC_000962.3	1141613	1141733
NC_000962.3	1141733	1141853
NC_000962.3	1141854	1141974
NC_000962.3	1141973	1142093
NC_000962.3	1142094	1142214
NC_000962.3	1142213	1142333
NC_000962.3	1142333	1142453
NC_000962.3	1142453	1142573
NC_000962.3	1142574	1142694
NC_000962.3	1142694	1142814
NC_000962.3	1142815	1142935
NC_000962.3	1142934	1143054
NC_000962.3	1143054	1143174
NC_000962.3	1143174	1143294
NC_000962.3	1143295	1143415
NC_000962.3	1143415	1143535
NC_000962.3	1143536	1143656
NC_000962.3	1143655	1143775
NC_000962.3	1143776	1143896
NC_000962.3	1143895	1144015
NC_000962.3	1144016	1144136
NC_000962.3	1144136	1144256
NC_000962.3	1144257	1144377
NC_000962.3	1144376	1144496
NC_000962.3	1144497	1144617
NC_000962.3	1144617	1144737
NC_000962.3	1144737	1144857
NC_000962.3	1144856	1144976
NC_000962.3	1144976	1145096
NC_000962.3	1145095	1145215
NC_000962.3	1145216	1145336
NC_000962.3	1145336	1145456
NC_000962.3	1145457	1145577
NC_000962.3	1145577	1145697
NC_000962.3	1145697	1145817
NC_000962.3	1145816	1145936
NC_000962.3	1145937	1146057
NC_000962.3	1146056	1146176
NC_000962.3	1146176	1146296
NC_000962.3	1146295	1146415
NC_000962.3	1146416	1146536
NC_000962.3	1146536	1146656
NC_000962.3	1146657	1146777
NC_000962.3	1146777	1146897
NC_000962.3	1146898	1147018
NC_000962.3	1147018	1147138
NC_000962.3	1147139	1147259
NC_000962.3	1147259	1147379
NC_000962.3	1147379	1147499
NC_000962.3	1147498	1147618
NC_000962.3	1147618	1147738
NC_000962.3	1147738	1147858
NC_000962.3	1147859	1147979
NC_000962.3	1147978	1148098
NC_000962.3	1148099	1148219
NC_000962.3	1148219	1148339
NC_000962.3	1148340	1148460
NC_000962.3	1148459	1148579
NC_000962.3	1148579	1148699
NC_000962.3	1148698	1148818
NC_000962.3	1148818	1148938
NC_000962.3	1148937	1149057
NC_000962.3	1149057	1149177
NC_000962.3	1149177	1149297
NC_000962.3	1149297	1149417
NC_000962.3	1149417	1149537
NC_000962.3	1149537	1149657
NC_000962.3	1149656	1149776
NC_000962.3	1149776	1149896
NC_000962.3	1149895	1150015
NC_000962.3	1150015	1150135
NC_000962.3	1150134	1150254
NC_000962.3	1150255	1150375
NC_000962.3	1150374	1150494
NC_000962.3	1150495	1150615
NC_000962.3	1150614	1150734
NC_000962.3	1150735	1150855
NC_000962.3	1150854	1150974
NC_000962.3	1150974	1151094
NC_000962.3	1151094	1151214
NC_000962.3	1151215	1151335
NC_000962.3	1151335	1151455
NC_000962.3	1151456	1151576
NC_000962.3	1151575	1151695
NC_000962.3	1151696	1151816
NC_000962.3	1151815	1151935
NC_000962.3	1151935	1152055
NC_000962.3	1152054	1152174
NC_000962.3	1152174	1152294
NC_000962.3	1152294	1152414
NC_000962.3	1152414	1152534
NC_000962.3	1152534	1152654
NC_000962.3	1152655	1152775
NC_000962.3	1152775	1152895
NC_000962.3	1152895	1153015
NC_000962.3	1153014	1153134
NC_000962.3	1153134	1153254
NC_000962.3	1153253	1153373
NC_000962.3	1153374	1153494
NC_000962.3	1153494	1153614
NC_000962.3	1153614	1153734
NC_000962.3	1153733	1153853
NC_000962.3	1153854	1153974
NC_000962.3	1153974	1154094
NC_000962.3	1154094	1154214
NC_000962.3	1154213	1154333
NC_000962.3	1154333	1154453
NC_000962.3	1154452	1154572
NC_000962.3	1154573	1154693
NC_000962.3	1154693	1154813
NC_000962.3	1154814	1154934
NC_000962.3	1154933	1155053
NC_000962.3	1155053	1155173
NC_000962.3	1155173	1155293
NC_000962.3	1155294	1155414
NC_000962.3	1155414	1155534
NC_000962.3	1155535	1155655
NC_000962.3	1155654	1155774
NC_000962.3	1155775	1155895
NC_000962.3	1155895	1156015
NC_000962.3	1156015	1156135
NC_000962.3	1156134	1156254
NC_000962.3	1156254	1156374
NC_000962.3	1156374	1156494
NC_000962.3	1156494	1156614
NC_000962.3	1156613	1156733
NC_000962.3	1156734	1156854
NC_000962.3	1156853	1156973
NC_000962.3	1156973	1157093
NC_000962.3	1157092	1157212
NC_000962.3	1157212	1157332
NC_000962.3	1157332	1157452
NC_000962.3	1157452	1157572
NC_000962.3	1157571	1157691
NC_000962.3	1157692	1157812
NC_000962.3	1157811	1157931
NC_000962.3	1157932	1158052
NC_000962.3	1158051	1158171
NC_000962.3	1158172	1158292
NC_000962.3	1158291	1158411
NC_000962.3	1158412	1158532
NC_000962.3	1158532	1158652
NC_000962.3	1158653	1158773
NC_000962.3	1158773	1158893
NC_000962.3	1158894	1159014
NC_000962.3	1159013	1159133
NC_000962.3	1159133	1159253
NC_000962.3	1159252	1159372
NC_000962.3	1159372	1159492
NC_000962.3	1159492	1159612
NC_000962.3	1159612	1159732
NC_000962.3	1159732	1159852
NC_000962.3	1159852	1159972
NC_000962.3	1159971	1160091
NC_000962.3	1160091	1160211
NC_000962.3	1160211	1160331
NC_000962.3	1160332	1160452
NC_000962.3	1160451	1160571
NC_000962.3	1160572	1160692
NC_000962.3	1160692	1160812
NC_000962.3	1160813	1160933
NC_000962.3	1160933	1161053
NC_000962.3	1161053	1161173
NC_000962.3	1161172	1161292
NC_000962.3	1161292	1161412
NC_000962.3	1161412	1161532
NC_000962.3	1161533	1161653
NC_000962.3	1161653	1161773
NC_000962.3	1161773	1161893
NC_000962.3	1161892	1162012
NC_000962.3	1162013	1162133
NC_000962.3	1162133	1162253
NC_000962.3	1162254	1162374
NC_000962.3	1162374	1162494
NC_000962.3	1162494	1162614
NC_000962.3	1162614	1162734
NC_000962.3	1162734	1162854
NC_000962.3	1162853	1162973
NC_000962.3	1162974	1163094
NC_000962.3	1163093	1163213
NC_000962.3	1163214	1163334
NC_000962.3	1163334	1163454
NC_000962.3	1163455	1163575
NC_000962.3	1163575	1163695
NC_000962.3	1163695	1163815
NC_000962.3	1163814	1163934
NC_000962.3	1163934	1164054
NC_000962.3	1164054	1164174
NC_000962.3	1164174	1164294
NC_000962.3	1164293	1164413
NC_000962.3	1164413	1164533
NC_000962.3	1164533	1164653
NC_000962.3	1164654	1164774
NC_000962.3	1164774	1164894
NC_000962.3	1164895	1165015
NC_000962.3	1165015	1165135
NC_000962.3	1165136	1165256
NC_000962.3	1165255	1165375
NC_000962.3	1165375	1165495
NC_000962.3	1165494	1165614
NC_000962.3	1165615	1165735
NC_000962.3	1165734	1165854
NC_000962.3	1165854	1165974
NC_000962.3	1165973	1166093
NC_000962.3	1166094	1166214
NC_000962.3	1166213	1166333
NC_000962.3	1166334	1166454
NC_000962.3	1166453	1166573
NC_000962.3	1166573	1166693
NC_000962.3	1166692	1166812
NC_000962.3	1166812	1166932
NC_000962.3	1166931	1167051
NC_000962.3	1167051	1167171
NC_000962.3	1167171	1167291
NC_000962.3	1167292	1167412
NC_000962.3	1167411	1167531
NC_000962.3	1167531	1167651
NC_000962.3	1167650	1167770
NC_000962.3	1167771	1167891
NC_000962.3	1167891	1168011
NC_000962.3	1168011	1168131
NC_000962.3	1168131	1168251
NC_000962.3	1168251	1168371
NC_000962.3	1168371	1168491
NC_000962.3	1168491	1168611
NC_000962.3	1168610	1168730
NC_000962.3	1168731	1168851
NC_000962.3	1168851	1168971
NC_000962.3	1168972	1169092
NC_000962.3	1169091	1169211
NC_000962.3	1169211	1169331
NC_000962.3	1169331	1169451
NC_000962.3	1169452	1169572
NC_000962.3	1169572	1169692
NC_000962.3	1169693	1169813
NC_000962.3	1169813	1169933
NC_000962.3	1169934	1170054
NC_000962.3	1170054	1170174
NC_000962.3	1170175	1170295
NC_000962.3	1170294	1170414
NC_000962.3	1170415	1170535
NC_000962.3	1170535	1170655
NC_000962.3	1170656	1170776
NC_000962.3	1170775	1170895
NC_000962.3	1170896	1171016
NC_000962.3	1171016	1171136
NC_000962.3	1171137	1171257
NC_000962.3	1171257	1171377
NC_000962.3	1171378	1171498
NC_000962.3	1171497	1171617
NC_000962.3	1171618	1171738
NC_000962.3	1171738	1171858
NC_000962.3	1171858	1171978
NC_000962.3	1171978	1172098
NC_000962.3	1172099	1172219
NC_000962.3	1172219	1172339
NC_000962.3	1172339	1172459
NC_000962.3	1172459	1172579
NC_000962.3	1172580	1172700
NC_000962.3	1172700	1172820
NC_000962.3	1172820	1172940
NC_000962.3	1172939	1173059
NC_000962.3	1173059	1173179
NC_000962.3	1173178	1173298
NC_000962.3	1173299	1173419
NC_000962.3	1173419	1173539
NC_000962.3	1173539	1173659
NC_000962.3	1173659	1173779
NC_000962.3	1173779	1173899
NC_000962.3	1173899	1174019
NC_000962.3	1174019	1174139
NC_000962.3	1174139	1174259
NC_000962.3	1174260	1174380
NC_000962.3	1174380	1174500
NC_000962.3	1174500	1174620
NC_000962.3	1174620	1174740
NC_000962.3	1174740	1174860
NC_000962.3	1174860	1174980
NC_000962.3	1174980	1175100
NC_000962.3	1175099	1175219
NC_000962.3	1175219	1175339
NC_000962.3	1175338	1175458
NC_000962.3	1175458	1175578
NC_000962.3	1175577	1175697
NC_000962.3	1175697	1175817
NC_000962.3	1175817	1175937
NC_000962.3	1175938	1176058
NC_000962.3	1176057	1176177
NC_000962.3	1176178	1176298
NC_000962.3	1176298	1176418
NC_000962.3	1176419	1176539
NC_000962.3	1176538	1176658
NC_000962.3	1176659	1176779
NC_000962.3	1176779	1176899
NC_000962.3	1176900	1177020
NC_000962.3	1177019	1177139
NC_000962.3	1177139	1177259
NC_000962.3	1177259	1177379
NC_000962.3	1177380	1177500
NC_000962.3	1177499	1177619
NC_000962.3	1177620	1177740
NC_000962.3	1177740	1177860
NC_000962.3	1177860	1177980
NC_000962.3	1177980	1178100
NC_000962.3	1178101	1178221
NC_000962.3	1178220	1178340
NC_000962.3	1178341	1178461
NC_000962.3	1178460	1178580
NC_000962.3	1178581	1178701
NC_000962.3	1178701	1178821
NC_000962.3	1178822	1178942
NC_000962.3	1178942	1179062
NC_000962.3	1179063	1179183
NC_000962.3	1179182	1179302
NC_000962.3	1179302	1179422
NC_000962.3	1179421	1179541
NC_000962.3	1179541	1179661
NC_000962.3	1179661	1179781
NC_000962.3	1179781	1179901
NC_000962.3	1179901	1180021
NC_000962.3	1180022	1180142
NC_000962.3	1180141	1180261
NC_000962.3	1180262	1180382
NC_000962.3	1180382	1180502
NC_000962.3	1180503	1180623
NC_000962.3	1180623	1180743
NC_000962.3	1180744	1180864
NC_000962.3	1180864	1180984
NC_000962.3	1180985	1181105
NC_000962.3	1181104	1181224
NC_000962.3	1181225	1181345
NC_000962.3	1181344	1181464
NC_000962.3	1181465	1181585
NC_000962.3	1181585	1181705
NC_000962.3	1181706	1181826
NC_000962.3	1181826	1181946
NC_000962.3	1181947	1182067
NC_000962.3	1182066	1182186
NC_000962.3	1182186	1182306
NC_000962.3	1182305	1182425
NC_000962.3	1182425	1182545
NC_000962.3	1182545	1182665
NC_000962.3	1182665	1182785
NC_000962.3	1182784	1182904
NC_000962.3	1182904	1183024
NC_000962.3	1183023	1183143
NC_000962.3	1183143	1183263
NC_000962.3	1183263	1183383
NC_000962.3	1183383	1183503
NC_000962.3	1183502	1183622
NC_000962.3	1183622	1183742
NC_000962.3	1183742	1183862
NC_000962.3	1183862	1183982
NC_000962.3	1183982	1184102
NC_000962.3	1184103	1184223
NC_000962.3	1184223	1184343
NC_000962.3	1184344	1184464
NC_000962.3	1184464	1184584
NC_000962.3	1184584	1184704
NC_000962.3	1184703	1184823
NC_000962.3	1184824	1184944
NC_000962.3	1184943	1185063
NC_000962.3	1185064	1185184
NC_000962.3	1185183	1185303
NC_000962.3	1185304	1185424
NC_000962.3	1185424	1185544
NC_000962.3	1185545	1185665
NC_000962.3	1185664	1185784
NC_000962.3	1185784	1185904
NC_000962.3	1185903	1186023
NC_000962.3	1186023	1186143
NC_000962.3	1186143	1186263
NC_000962.3	1186264	1186384
NC_000962.3	1186383	1186503
NC_000962.3	1186504	1186624
NC_000962.3	1186624	1186744
NC_000962.3	1186744	1186864
NC_000962.3	1186863	1186983
NC_000962.3	1186984	1187104
NC_000962.3	1187104	1187224
NC_000962.3	1187225	1187345
NC_000962.3	1187344	1187464
NC_000962.3	1187465	1187585
NC_000962.3	1187585	1187705
NC_000962.3	1187706	1187826
NC_000962.3	1187826	1187946
NC_000962.3	1187947	1188067
NC_000962.3	1188067	1188187
NC_000962.3	1188187	1188307
NC_000962.3	1188306	1188426
NC_000962.3	1188427	1188547
NC_000962.3	1188546	1188666
NC_000962.3	1188666	1188786
NC_000962.3	1188785	1188905
NC_000962.3	1188905	1189025
NC_000962.3	1189024	1189144
NC_000962.3	1189145	1189265
NC_000962.3	1189264	1189384
NC_000962.3	1189384	1189504
NC_000962.3	1189504	1189624
NC_000962.3	1189624	1189744
NC_000962.3	1189744	1189864
NC_000962.3	1189864	1189984
NC_000962.3	1189984	1190104
NC_000962.3	1190105	1190225
NC_000962.3	1190224	1190344
NC_000962.3	1190344	1190464
NC_000962.3	1190464	1190584
NC_000962.3	1190584	1190704
NC_000962.3	1190703	1190823
NC_000962.3	1190823	1190943
NC_000962.3	1190943	1191063
NC_000962.3	1191063	1191183
NC_000962.3	1191182	1191302
NC_000962.3	1191303	1191423
NC_000962.3	1191422	1191542
NC_000962.3	1191543	1191663
NC_000962.3	1191662	1191782
NC_000962.3	1191783	1191903
NC_000962.3	1191903	1192023
NC_000962.3	1192024	1192144
NC_000962.3	1192144	1192264
NC_000962.3	1192264	1192384
NC_000962.3	1192383	1192503
NC_000962.3	1192503	1192623
NC_000962.3	1192622	1192742
NC_000962.3	1192742	1192862
NC_000962.3	1192862	1192982
NC_000962.3	1192982	1193102
NC_000962.3	1193102	1193222
NC_000962.3	1193223	1193343
NC_000962.3	1193342	1193462
NC_000962.3	1193463	1193583
NC_000962.3	1193583	1193703
NC_000962.3	1193703	1193823
NC_000962.3	1193823	1193943
NC_000962.3	1193944	1194064
NC_000962.3	1194064	1194184
NC_000962.3	1194185	1194305
NC_000962.3	1194305	1194425
NC_000962.3	1194425	1194545
NC_000962.3	1194545	1194665
NC_000962.3	1194666	1194786
NC_000962.3	1194785	1194905
NC_000962.3	1194906	1195026
NC_000962.3	1195025	1195145
NC_000962.3	1195145	1195265
NC_000962.3	1195265	1195385
NC_000962.3	1195385	1195505
NC_000962.3	1195504	1195624
NC_000962.3	1195624	1195744
NC_000962.3	1195744	1195864
NC_000962.3	1195864	1195984
NC_000962.3	1195984	1196104
NC_000962.3	1196104	1196224
NC_000962.3	1196224	1196344
NC_000962.3	1196344	1196464
NC_000962.3	1196463	1196583
NC_000962.3	1196583	1196703
NC_000962.3	1196702	1196822
NC_000962.3	1196822	1196942
NC_000962.3	1196941	1197061
NC_000962.3	1197061	1197181
NC_000962.3	1197181	1197301
NC_000962.3	1197302	1197422
NC_000962.3	1197421	1197541
NC_000962.3	1197541	1197661
NC_000962.3	1197660	1197780
NC_000962.3	1197781	1197901
NC_000962.3	1197900	1198020
NC_000962.3	1198021	1198141
NC_000962.3	1198141	1198261
NC_000962.3	1198261	1198381
NC_000962.3	1198381	1198501
NC_000962.3	1198501	1198621
NC_000962.3	1198621	1198741
NC_000962.3	1198741	1198861
NC_000962.3	1198861	1198981
NC_000962.3	1198982	1199102
NC_000962.3	1199102	1199222
NC_000962.3	1199223	1199343
NC_000962.3	1199342	1199462
NC_000962.3	1199462	1199582
NC_000962.3	1199582	1199702
NC_000962.3	1199702	1199822
NC_000962.3	1199821	1199941
NC_000962.3	1199942	1200062
NC_000962.3	1200062	1200182
NC_000962.3	1200182	1200302
NC_000962.3	1200301	1200421
NC_000962.3	1200422	1200542
NC_000962.3	1200542	1200662
NC_000962.3	1200663	1200783
NC_000962.3	1200783	1200903
NC_000962.3	1200903	1201023
NC_000962.3	1201022	1201142
NC_000962.3	1201143	1201263
NC_000962.3	1201262	1201382
NC_000962.3	1201383	1201503
NC_000962.3	1201502	1201622
NC_000962.3	1201622	1201742
NC_000962.3	1201741	1201861
NC_000962.3	1201861	1201981
NC_000962.3	1201980	1202100
NC_000962.3	1202101	1202221
NC_000962.3	1202221	1202341
NC_000962.3	1202341	1202461
NC_000962.3	1202460	1202580
NC_000962.3	1202580	1202700
NC_000962.3	1202700	1202820
NC_000962.3	1202820	1202940
NC_000962.3	1202939	1203059
NC_000962.3	1203060	1203180
NC_000962.3	1203179	1203299
NC_000962.3	1203299	1203419
NC_000962.3	1203419	1203539
NC_000962.3	1203540	1203660
NC_000962.3	1203659	1203779
NC_000962.3	1203779	1203899
NC_000962.3	1203898	1204018
NC_000962.3	1204019	1204139
NC_000962.3	1204139	1204259
NC_000962.3	1204260	1204380
NC_000962.3	1204380	1204500
NC_000962.3	1204501	1204621
NC_000962.3	1204620	1204740
NC_000962.3	1204741	1204861
NC_000962.3	1204861	1204981
NC_000962.3	1204981	1205101
NC_000962.3	1205100	1205220
NC_000962.3	1205220	1205340
NC_000962.3	1205340	1205460
NC_000962.3	1205460	1205580
NC_000962.3	1205579	1205699
NC_000962.3	1205699	1205819
NC_000962.3	1205819	1205939
NC_000962.3	1205939	1206059
NC_000962.3	1206058	1206178
NC_000962.3	1206179	1206299
NC_000962.3	1206299	1206419
NC_000962.3	1206419	1206539
NC_000962.3	1206539	1206659
NC_000962.3	1206660	1206780
NC_000962.3	1206780	1206900
NC_000962.3	1206900	1207020
NC_000962.3	1207019	1207139
NC_000962.3	1207139	1207259
NC_000962.3	1207259	1207379
NC_000962.3	1207379	1207499
NC_000962.3	1207499	1207619
NC_000962.3	1207620	1207740
NC_000962.3	1207740	1207860
NC_000962.3	1207861	1207981
NC_000962.3	1207981	1208101
NC_000962.3	1208101	1208221
NC_000962.3	1208220	1208340
NC_000962.3	1208340	1208460
NC_000962.3	1208460	1208580
NC_000962.3	1208581	1208701
NC_000962.3	1208701	1208821
NC_000962.3	1208822	1208942
NC_000962.3	1208942	1209062
NC_000962.3	1209063	1209183
NC_000962.3	1209182	1209302
NC_000962.3	1209303	1209423
NC_000962.3	1209423	1209543
NC_000962.3	1209544	1209664
NC_000962.3	1209664	1209784
NC_000962.3	1209785	1209905
NC_000962.3	1209905	1210025
NC_000962.3	1210025	1210145
NC_000962.3	1210144	1210264
NC_000962.3	1210264	1210384
NC_000962.3	1210383	1210503
NC_000962.3	1210503	1210623
NC_000962.3	1210623	1210743
NC_000962.3	1210744	1210864
NC_000962.3	1210864	1210984
NC_000962.3	1210984	1211104
NC_000962.3	1211104	1211224
NC_000962.3	1211224	1211344
NC_000962.3	1211344	1211464
NC_000962.3	1211464	1211584
NC_000962.3	1211583	1211703
NC_000962.3	1211703	1211823
NC_000962.3	1211822	1211942
NC_000962.3	1211943	1212063
NC_000962.3	1212062	1212182
NC_000962.3	1212182	1212302
NC_000962.3	1212302	1212422
NC_000962.3	1212423	1212543
NC_000962.3	1212543	1212663
NC_000962.3	1212663	1212783
NC_000962.3	1212782	1212902
NC_000962.3	1212903	1213023
NC_000962.3	1213022	1213142
NC_000962.3	1213143	1213263
NC_000962.3	1213262	1213382
NC_000962.3	1213383	1213503
NC_000962.3	1213502	1213622
NC_000962.3	1213623	1213743
NC_000962.3	1213743	1213863
NC_000962.3	1213863	1213983
NC_000962.3	1213983	1214103
NC_000962.3	1214104	1214224
NC_000962.3	1214224	1214344
NC_000962.3	1214344	1214464
NC_000962.3	1214464	1214584
NC_000962.3	1214584	1214704
NC_000962.3	1214704	1214824
NC_000962.3	1214825	1214945
NC_000962.3	1214945	1215065
NC_000962.3	1215066	1215186
NC_000962.3	1215185	1215305
NC_000962.3	1215306	1215426
NC_000962.3	1215425	1215545
NC_000962.3	1215546	1215666
NC_000962.3	1215665	1215785
NC_000962.3	1215785	1215905
NC_000962.3	1215904	1216024
NC_000962.3	1216024	1216144
NC_000962.3	1216143	1216263
NC_000962.3	1216264	1216384
NC_000962.3	1216383	1216503
NC_000962.3	1216504	1216624
NC_000962.3	1216623	1216743
NC_000962.3	1216744	1216864
NC_000962.3	1216864	1216984
NC_000962.3	1216985	1217105
NC_000962.3	1217105	1217225
NC_000962.3	1217225	1217345
NC_000962.3	1217344	1217464
NC_000962.3	1217465	1217585
NC_000962.3	1217584	1217704
NC_000962.3	1217705	1217825
NC_000962.3	1217824	1217944
NC_000962.3	1217944	1218064
NC_000962.3	1218063	1218183
NC_000962.3	1218184	1218304
NC_000962.3	1218304	1218424
NC_000962.3	1218424	1218544
NC_000962.3	1218544	1218664
NC_000962.3	1218664	1218784
NC_000962.3	1218783	1218903
NC_000962.3	1218903	1219023
NC_000962.3	1219022	1219142
NC_000962.3	1219143	1219263
NC_000962.3	1219262	1219382
NC_000962.3	1219382	1219502
NC_000962.3	1219501	1219621
NC_000962.3	1219621	1219741
NC_000962.3	1219741	1219861
NC_000962.3	1219862	1219982
NC_000962.3	1219982	1220102
NC_000962.3	1220103	1220223
NC_000962.3	1220222	1220342
NC_000962.3	1220343	1220463
NC_000962.3	1220462	1220582
NC_000962.3	1220583	1220703
NC_000962.3	1220702	1220822
NC_000962.3	1220823	1220943
NC_000962.3	1220943	1221063
NC_000962.3	1221063	1221183
NC_000962.3	1221182	1221302
NC_000962.3	1221302	1221422
NC_000962.3	1221422	1221542
NC_000962.3	1221542	1221662
NC_000962.3	1221661	1221781
NC_000962.3	1221781	1221901
NC_000962.3	1221900	1222020
NC_000962.3	1222020	1222140
NC_000962.3	1222140	1222260
NC_000962.3	1222261	1222381
NC_000962.3	1222380	1222500
NC_000962.3	1222500	1222620
NC_000962.3	1222619	1222739
NC_000962.3	1222739	1222859
NC_000962.3	1222858	1222978
NC_000962.3	1222978	1223098
NC_000962.3	1223098	1223218
NC_000962.3	1223219	1223339
NC_000962.3	1223339	1223459
NC_000962.3	1223459	1223579
NC_000962.3	1223579	1223699
NC_000962.3	1223699	1223819
NC_000962.3	1223819	1223939
NC_000962.3	1223939	1224059
NC_000962.3	1224058	1224178
NC_000962.3	1224179	1224299
NC_000962.3	1224298	1224418
NC_000962.3	1224419	1224539
NC_000962.3	1224539	1224659
NC_000962.3	1224660	1224780
NC_000962.3	1224780	1224900
NC_000962.3	1224901	1225021
NC_000962.3	1225021	1225141
NC_000962.3	1225141	1225261
NC_000962.3	1225261	1225381
NC_000962.3	1225382	1225502
NC_000962.3	1225501	1225621
NC_000962.3	1225622	1225742
NC_000962.3	1225742	1225862
NC_000962.3	1225863	1225983
NC_000962.3	1225983	1226103
NC_000962.3	1226104	1226224
NC_000962.3	1226223	1226343
NC_000962.3	1226343	1226463
NC_000962.3	1226463	1226583
NC_000962.3	1226583	1226703
NC_000962.3	1226703	1226823
NC_000962.3	1226823	1226943
NC_000962.3	1226942	1227062
NC_000962.3	1227063	1227183
NC_000962.3	1227183	1227303
NC_000962.3	1227304	1227424
NC_000962.3	1227424	1227544
NC_000962.3	1227544	1227664
NC_000962.3	1227663	1227783
NC_000962.3	1227784	1227904
NC_000962.3	1227903	1228023
NC_000962.3	1228023	1228143
NC_000962.3	1228142	1228262
NC_000962.3	1228262	1228382
NC_000962.3	1228382	1228502
NC_000962.3	1228502	1228622
NC_000962.3	1228621	1228741
NC_000962.3	1228742	1228862
NC_000962.3	1228861	1228981
NC_000962.3	1228982	1229102
NC_000962.3	1229101	1229221
NC_000962.3	1229221	1229341
NC_000962.3	1229340	1229460
NC_000962.3	1229461	1229581
NC_000962.3	1229581	1229701
NC_000962.3	1229701	1229821
NC_000962.3	1229820	1229940
NC_000962.3	1229941	1230061
NC_000962.3	1230061	1230181
NC_000962.3	1230181	1230301
NC_000962.3	1230301	1230421
NC_000962.3	1230422	1230542
NC_000962.3	1230541	1230661
NC_000962.3	1230662	1230782
NC_000962.3	1230782	1230902
NC_000962.3	1230903	1231023
NC_000962.3	1231023	1231143
NC_000962.3	1231143	1231263
NC_000962.3	1231263	1231383
NC_000962.3	1231383	1231503
NC_000962.3	1231503	1231623
NC_000962.3	1231623	1231743
NC_000962.3	1231742	1231862
NC_000962.3	1231862	1231982
NC_000962.3	1231981	1232101
NC_000962.3	1232101	1232221
NC_000962.3	1232221	1232341
NC_000962.3	1232342	1232462
NC_000962.3	1232461	1232581
NC_000962.3	1232582	1232702
NC_000962.3	1232701	1232821
NC_000962.3	1232821	1232941
NC_000962.3	1232941	1233061
NC_000962.3	1233062	1233182
NC_000962.3	1233182	1233302
NC_000962.3	1233302	1233422
NC_000962.3	1233421	1233541
NC_000962.3	1233542	1233662
NC_000962.3	1233661	1233781
NC_000962.3	1233781	1233901
NC_000962.3	1233900	1234020
NC_000962.3	1234020	1234140
NC_000962.3	1234139	1234259
NC_000962.3	1234260	1234380
NC_000962.3	1234380	1234500
NC_000962.3	1234500	1234620
NC_000962.3	1234620	1234740
NC_000962.3	1234740	1234860
NC_000962.3	1234860	1234980
NC_000962.3	1234981	1235101
NC_000962.3	1235100	1235220
NC_000962.3	1235220	1235340
NC_000962.3	1235339	1235459
NC_000962.3	1235460	1235580
NC_000962.3	1235580	1235700
NC_000962.3	1235701	1235821
NC_000962.3	1235821	1235941
NC_000962.3	1235942	1236062
NC_000962.3	1236062	1236182
NC_000962.3	1236182	1236302
NC_000962.3	1236301	1236421
NC_000962.3	1236421	1236541
NC_000962.3	1236540	1236660
NC_000962.3	1236661	1236781
NC_000962.3	1236781	1236901
NC_000962.3	1236902	1237022
NC_000962.3	1237021	1237141
NC_000962.3	1237141	1237261
NC_000962.3	1237260	1237380
NC_000962.3	1237380	1237500
NC_000962.3	1237500	1237620
NC_000962.3	1237621	1237741
NC_000962.3	1237740	1237860
NC_000962.3	1237861	1237981
NC_000962.3	1237980	1238100
NC_000962.3	1238101	1238221
NC_000962.3	1238220	1238340
NC_000962.3	1238340	1238460
NC_000962.3	1238459	1238579
NC_000962.3	1238579	1238699
NC_000962.3	1238698	1238818
NC_000962.3	1238818	1238938
NC_000962.3	1238937	1239057
NC_000962.3	1239057	1239177
NC_000962.3	1239177	1239297
NC_000962.3	1239297	1239417
NC_000962.3	1239416	1239536
NC_000962.3	1239537	1239657
NC_000962.3	1239656	1239776
NC_000962.3	1239776	1239896
NC_000962.3	1239895	1240015
NC_000962.3	1240015	1240135
NC_000962.3	1240134	1240254
NC_000962.3	1240254	1240374
NC_000962.3	1240374	1240494
NC_000962.3	1240494	1240614
NC_000962.3	1240614	1240734
NC_000962.3	1240734	1240854
NC_000962.3	1240854	1240974
NC_000962.3	1240974	1241094
NC_000962.3	1241094	1241214
NC_000962.3	1241214	1241334
NC_000962.3	1241333	1241453
NC_000962.3	1241453	1241573
NC_000962.3	1241572	1241692
NC_000962.3	1241692	1241812
NC_000962.3	1241811	1241931
NC_000962.3	1241931	1242051
NC_000962.3	1242050	1242170
NC_000962.3	1242170	1242290
NC_000962.3	1242290	1242410
NC_000962.3	1242410	1242530
NC_000962.3	1242530	1242650
NC_000962.3	1242650	1242770
NC_000962.3	1242770	1242890
NC_000962.3	1242890	1243010
NC_000962.3	1243010	1243130
NC_000962.3	1243131	1243251
NC_000962.3	1243250	1243370
NC_000962.3	1243370	1243490
NC_000962.3	1243490	1243610
NC_000962.3	1243611	1243731
NC_000962.3	1243730	1243850
NC_000962.3	1243851	1243971
NC_000962.3	1243970	1244090
NC_000962.3	1244090	1244210
NC_000962.3	1244210	1244330
NC_000962.3	1244330	1244450
NC_000962.3	1244450	1244570
NC_000962.3	1244570	1244690
NC_000962.3	1244689	1244809
NC_000962.3	1244809	1244929
NC_000962.3	1244928	1245048
NC_000962.3	1245048	1245168
NC_000962.3	1245168	1245288
NC_000962.3	1245288	1245408
NC_000962.3	1245407	1245527
NC_000962.3	1245528	1245648
NC_000962.3	1245647	1245767
NC_000962.3	1245767	1245887
NC_000962.3	1245886	1246006
NC_000962.3	1246006	1246126
NC_000962.3	1246125	1246245
NC_000962.3	1246245	1246365
NC_000962.3	1246364	1246484
NC_000962.3	1246485	1246605
NC_000962.3	1246604	1246724
NC_000962.3	1246724	1246844
NC_000962.3	1246843	1246963
NC_000962.3	1246964	1247084
NC_000962.3	1247083	1247203
NC_000962.3	1247204	1247324
NC_000962.3	1247323	1247443
NC_000962.3	1247444	1247564
NC_000962.3	1247563	1247683
NC_000962.3	1247684	1247804
NC_000962.3	1247803	1247923
NC_000962.3	1247923	1248043
NC_000962.3	1248042	1248162
NC_000962.3	1248163	1248283
NC_000962.3	1248283	1248403
NC_000962.3	1248404	1248524
NC_000962.3	1248523	1248643
NC_000962.3	1248643	1248763
NC_000962.3	1248763	1248883
NC_000962.3	1248883	1249003
NC_000962.3	1249002	1249122
NC_000962.3	1249122	1249242
NC_000962.3	1249241	1249361
NC_000962.3	1249362	1249482
NC_000962.3	1249481	1249601
NC_000962.3	1249601	1249721
NC_000962.3	1249721	1249841
NC_000962.3	1249841	1249961
NC_000962.3	1249960	1250080
NC_000962.3	1250081	1250201
NC_000962.3	1250200	1250320
NC_000962.3	1250320	1250440
NC_000962.3	1250440	1250560
NC_000962.3	1250561	1250681
NC_000962.3	1250681	1250801
NC_000962.3	1250801	1250921
NC_000962.3	1250920	1251040
NC_000962.3	1251041	1251161
NC_000962.3	1251160	1251280
NC_000962.3	1251281	1251401
NC_000962.3	1251401	1251521
NC_000962.3	1251522	1251642
NC_000962.3	1251641	1251761
NC_000962.3	1251761	1251881
NC_000962.3	1251881	1252001
NC_000962.3	1252002	1252122
NC_000962.3	1252121	1252241
NC_000962.3	1252241	1252361
NC_000962.3	1252360	1252480
NC_000962.3	1252481	1252601
NC_000962.3	1252601	1252721
NC_000962.3	1252721	1252841
NC_000962.3	1252840	1252960
NC_000962.3	1252961	1253081
NC_000962.3	1253080	1253200
NC_000962.3	1253200	1253320
NC_000962.3	1253320	1253440
NC_000962.3	1253441	1253561
NC_000962.3	1253561	1253681
NC_000962.3	1253681	1253801
NC_000962.3	1253801	1253921
NC_000962.3	1253922	1254042
NC_000962.3	1254041	1254161
NC_000962.3	1254162	1254282
NC_000962.3	1254282	1254402
NC_000962.3	1254403	1254523
NC_000962.3	1254522	1254642
NC_000962.3	1254643	1254763
NC_000962.3	1254762	1254882
NC_000962.3	1254883	1255003
NC_000962.3	1255003	1255123
NC_000962.3	1255123	1255243
NC_000962.3	1255243	1255363
NC_000962.3	1255364	1255484
NC_000962.3	1255483	1255603
NC_000962.3	1255603	1255723
NC_000962.3	1255722	1255842
NC_000962.3	1255843	1255963
NC_000962.3	1255963	1256083
NC_000962.3	1256084	1256204
NC_000962.3	1256203	1256323
NC_000962.3	1256324	1256444
NC_000962.3	1256443	1256563
NC_000962.3	1256563	1256683
NC_000962.3	1256683	1256803
NC_000962.3	1256803	1256923
NC_000962.3	1256922	1257042
NC_000962.3	1257042	1257162
NC_000962.3	1257162	1257282
NC_000962.3	1257282	1257402
NC_000962.3	1257402	1257522
NC_000962.3	1257523	1257643
NC_000962.3	1257643	1257763
NC_000962.3	1257763	1257883
NC_000962.3	1257882	1258002
NC_000962.3	1258003	1258123
NC_000962.3	1258122	1258242
NC_000962.3	1258242	1258362
NC_000962.3	1258361	1258481
NC_000962.3	1258482	1258602
NC_000962.3	1258602	1258722
NC_000962.3	1258723	1258843
NC_000962.3	1258842	1258962
NC_000962.3	1258963	1259083
NC_000962.3	1259082	1259202
NC_000962.3	1259202	1259322
NC_000962.3	1259321	1259441
NC_000962.3	1259441	1259561
NC_000962.3	1259560	1259680
NC_000962.3	1259681	1259801
NC_000962.3	1259801	1259921
NC_000962.3	1259921	1260041
NC_000962.3	1260041	1260161
NC_000962.3	1260162	1260282
NC_000962.3	1260282	1260402
NC_000962.3	1260402	1260522
NC_000962.3	1260522	1260642
NC_000962.3	1260642	1260762
NC_000962.3	1260761	1260881
NC_000962.3	1260882	1261002
NC_000962.3	1261001	1261121
NC_000962.3	1261121	1261241
NC_000962.3	1261240	1261360
NC_000962.3	1261361	1261481
NC_000962.3	1261481	1261601
NC_000962.3	1261601	1261721
NC_000962.3	1261720	1261840
NC_000962.3	1261841	1261961
NC_000962.3	1261961	1262081
NC_000962.3	1262082	1262202
NC_000962.3	1262202	1262322
NC_000962.3	1262323	1262443
NC_000962.3	1262442	1262562
NC_000962.3	1262563	1262683
NC_000962.3	1262682	1262802
NC_000962.3	1262803	1262923
NC_000962.3	1262922	1263042
NC_000962.3	1263043	1263163
NC_000962.3	1263162	1263282
NC_000962.3	1263282	1263402
NC_000962.3	1263401	1263521
NC_000962.3	1263522	1263642
NC_000962.3	1263641	1263761
NC_000962.3	1263762	1263882
NC_000962.3	1263881	1264001
NC_000962.3	1264002	1264122
NC_000962.3	1264121	1264241
NC_000962.3	1264242	1264362
NC_000962.3	1264362	1264482
NC_000962.3	1264482	1264602
NC_000962.3	1264601	1264721
NC_000962.3	1264721	1264841
NC_000962.3	1264841	1264961
NC_000962.3	1264961	1265081
NC_000962.3	1265081	1265201
NC_000962.3	1265202	1265322
NC_000962.3	1265322	1265442
NC_000962.3	1265442	1265562
NC_000962.3	1265561	1265681
NC_000962.3	1265682	1265802
NC_000962.3	1265801	1265921
NC_000962.3	1265922	1266042
NC_000962.3	1266041	1266161
NC_000962.3	1266161	1266281
NC_000962.3	1266280	1266400
NC_000962.3	1266400	1266520
NC_000962.3	1266519	1266639
NC_000962.3	1266640	1266760
NC_000962.3	1266759	1266879
NC_000962.3	1266880	1267000
NC_000962.3	1266999	1267119
NC_000962.3	1267120	1267240
NC_000962.3	1267240	1267360
NC_000962.3	1267361	1267481
NC_000962.3	1267481	1267601
NC_000962.3	1267602	1267722
NC_000962.3	1267721	1267841
NC_000962.3	1267842	1267962
NC_000962.3	1267962	1268082
NC_000962.3	1268083	1268203
NC_000962.3	1268202	1268322
NC_000962.3	1268322	1268442
NC_000962.3	1268442	1268562
NC_000962.3	1268563	1268683
NC_000962.3	1268682	1268802
NC_000962.3	1268803	1268923
NC_000962.3	1268923	1269043
NC_000962.3	1269043	1269163
NC_000962.3	1269162	1269282
NC_000962.3	1269282	1269402
NC_000962.3	1269402	1269522
NC_000962.3	1269523	1269643
NC_000962.3	1269643	1269763
NC_000962.3	1269763	1269883
NC_000962.3	1269883	1270003
NC_000962.3	1270004	1270124
NC_000962.3	1270124	1270244
NC_000962.3	1270245	1270365
NC_000962.3	1270365	1270485
NC_000962.3	1270485	1270605
NC_000962.3	1270605	1270725
NC_000962.3	1270725	1270845
NC_000962.3	1270844	1270964
NC_000962.3	1270964	1271084
NC_000962.3	1271084	1271204
NC_000962.3	1271205	1271325
NC_000962.3	1271325	1271445
NC_000962.3	1271445	1271565
NC_000962.3	1271564	1271684
NC_000962.3	1271685	1271805
NC_000962.3	1271805	1271925
NC_000962.3	1271925	1272045
NC_000962.3	1272045	1272165
NC_000962.3	1272165	1272285
NC_000962.3	1272285	1272405
NC_000962.3	1272405	1272525
NC_000962.3	1272524	1272644
NC_000962.3	1272645	1272765
NC_000962.3	1272765	1272885
NC_000962.3	1272886	1273006
NC_000962.3	1273005	1273125
NC_000962.3	1273126	1273246
NC_000962.3	1273246	1273366
NC_000962.3	1273366	1273486
NC_000962.3	1273485	1273605
NC_000962.3	1273605	1273725
NC_000962.3	1273725	1273845
NC_000962.3	1273845	1273965
NC_000962.3	1273964	1274084
NC_000962.3	1274085	1274205
NC_000962.3	1274205	1274325
NC_000962.3	1274325	1274445
NC_000962.3	1274444	1274564
NC_000962.3	1274565	1274685
NC_000962.3	1274685	1274805
NC_000962.3	1274805	1274925
NC_000962.3	1274924	1275044
NC_000962.3	1275045	1275165
NC_000962.3	1275164	1275284
NC_000962.3	1275284	1275404
NC_000962.3	1275403	1275523
NC_000962.3	1275523	1275643
NC_000962.3	1275642	1275762
NC_000962.3	1275762	1275882
NC_000962.3	1275882	1276002
NC_000962.3	1276003	1276123
NC_000962.3	1276122	1276242
NC_000962.3	1276243	1276363
NC_000962.3	1276363	1276483
NC_000962.3	1276484	1276604
NC_000962.3	1276604	1276724
NC_000962.3	1276725	1276845
NC_000962.3	1276845	1276965
NC_000962.3	1276965	1277085
NC_000962.3	1277085	1277205
NC_000962.3	1277205	1277325
NC_000962.3	1277325	1277445
NC_000962.3	1277445	1277565
NC_000962.3	1277565	1277685
NC_000962.3	1277686	1277806
NC_000962.3	1277806	1277926
NC_000962.3	1277926	1278046
NC_000962.3	1278046	1278166
NC_000962.3	1278167	1278287
NC_000962.3	1278287	1278407
NC_000962.3	1278408	1278528
NC_000962.3	1278527	1278647
NC_000962.3	1278648	1278768
NC_000962.3	1278767	1278887
NC_000962.3	1278888	1279008
NC_000962.3	1279007	1279127
NC_000962.3	1279127	1279247
NC_000962.3	1279246	1279366
NC_000962.3	1279366	1279486
NC_000962.3	1279486	1279606
NC_000962.3	1279606	1279726
NC_000962.3	1279726	1279846
NC_000962.3	1279846	1279966
NC_000962.3	1279965	1280085
NC_000962.3	1280086	1280206
NC_000962.3	1280205	1280325
NC_000962.3	1280325	1280445
NC_000962.3	1280444	1280564
NC_000962.3	1280565	1280685
NC_000962.3	1280685	1280805
NC_000962.3	1280806	1280926
NC_000962.3	1280925	1281045
NC_000962.3	1281045	1281165
NC_000962.3	1281164	1281284
NC_000962.3	1281284	1281404
NC_000962.3	1281404	1281524
NC_000962.3	1281525	1281645
NC_000962.3	1281645	1281765
NC_000962.3	1281766	1281886
NC_000962.3	1281886	1282006
NC_000962.3	1282006	1282126
NC_000962.3	1282126	1282246
NC_000962.3	1282247	1282367
NC_000962.3	1282366	1282486
NC_000962.3	1282486	1282606
NC_000962.3	1282606	1282726
NC_000962.3	1282726	1282846
NC_000962.3	1282845	1282965
NC_000962.3	1282966	1283086
NC_000962.3	1283086	1283206
NC_000962.3	1283206	1283326
NC_000962.3	1283325	1283445
NC_000962.3	1283445	1283565
NC_000962.3	1283564	1283684
NC_000962.3	1283685	1283805
NC_000962.3	1283805	1283925
NC_000962.3	1283925	1284045
NC_000962.3	1284045	1284165
NC_000962.3	1284165	1284285
NC_000962.3	1284284	1284404
NC_000962.3	1284404	1284524
NC_000962.3	1284524	1284644
NC_000962.3	1284644	1284764
NC_000962.3	1284764	1284884
NC_000962.3	1284885	1285005
NC_000962.3	1285005	1285125
NC_000962.3	1285126	1285246
NC_000962.3	1285245	1285365
NC_000962.3	1285366	1285486
NC_000962.3	1285486	1285606
NC_000962.3	1285606	1285726
NC_000962.3	1285725	1285845
NC_000962.3	1285845	1285965
NC_000962.3	1285964	1286084
NC_000962.3	1286084	1286204
NC_000962.3	1286203	1286323
NC_000962.3	1286323	1286443
NC_000962.3	1286442	1286562
NC_000962.3	1286563	1286683
NC_000962.3	1286683	1286803
NC_000962.3	1286804	1286924
NC_000962.3	1286923	1287043
NC_000962.3	1287044	1287164
NC_000962.3	1287164	1287284
NC_000962.3	1287284	1287404
NC_000962.3	1287403	1287523
NC_000962.3	1287523	1287643
NC_000962.3	1287642	1287762
NC_000962.3	1287762	1287882
NC_000962.3	1287882	1288002
NC_000962.3	1288003	1288123
NC_000962.3	1288122	1288242
NC_000962.3	1288242	1288362
NC_000962.3	1288362	1288482
NC_000962.3	1288482	1288602
NC_000962.3	1288602	1288722
NC_000962.3	1288723	1288843
NC_000962.3	1288843	1288963
NC_000962.3	1288964	1289084
NC_000962.3	1289083	1289203
NC_000962.3	1289203	1289323
NC_000962.3	1289323	1289443
NC_000962.3	1289443	1289563
NC_000962.3	1289563	1289683
NC_000962.3	1289684	1289804
NC_000962.3	1289804	1289924
NC_000962.3	1289925	1290045
NC_000962.3	1290044	1290164
NC_000962.3	1290165	1290285
NC_000962.3	1290285	1290405
NC_000962.3	1290405	1290525
NC_000962.3	1290525	1290645
NC_000962.3	1290645	1290765
NC_000962.3	1290764	1290884
NC_000962.3	1290885	1291005
NC_000962.3	1291004	1291124
NC_000962.3	1291124	1291244
NC_000962.3	1291243	1291363
NC_000962.3	1291363	1291483
NC_000962.3	1291482	1291602
NC_000962.3	1291602	1291722
NC_000962.3	1291721	1291841
NC_000962.3	1291842	1291962
NC_000962.3	1291962	1292082
NC_000962.3	1292082	1292202
NC_000962.3	1292202	1292322
NC_000962.3	1292323	1292443
NC_000962.3	1292443	1292563
NC_000962.3	1292563	1292683
NC_000962.3	1292683	1292803
NC_000962.3	1292804	1292924
NC_000962.3	1292924	1293044
NC_000962.3	1293045	1293165
NC_000962.3	1293164	1293284
NC_000962.3	1293284	1293404
NC_000962.3	1293403	1293523
NC_000962.3	1293524	1293644
NC_000962.3	1293644	1293764
NC_000962.3	1293765	1293885
NC_000962.3	1293884	1294004
NC_000962.3	1294004	1294124
NC_000962.3	1294123	1294243
NC_000962.3	1294243	1294363
NC_000962.3	1294362	1294482
NC_000962.3	1294483	1294603
NC_000962.3	1294602	1294722
NC_000962.3	1294722	1294842
NC_000962.3	1294842	1294962
NC_000962.3	1294963	1295083
NC_000962.3	1295083	1295203
NC_000962.3	1295203	1295323
NC_000962.3	1295322	1295442
NC_000962.3	1295442	1295562
NC_000962.3	1295562	1295682
NC_000962.3	1295683	1295803
NC_000962.3	1295803	1295923
NC_000962.3	1295924	1296044
NC_000962.3	1296043	1296163
NC_000962.3	1296164	1296284
NC_000962.3	1296283	1296403
NC_000962.3	1296403	1296523
NC_000962.3	1296523	1296643
NC_000962.3	1296644	1296764
NC_000962.3	1296763	1296883
NC_000962.3	1296884	1297004
NC_000962.3	1297003	1297123
NC_000962.3	1297123	1297243
NC_000962.3	1297243	1297363
NC_000962.3	1297364	1297484
NC_000962.3	1297484	1297604
NC_000962.3	1297604	1297724
NC_000962.3	1297723	1297843
NC_000962.3	1297844	1297964
NC_000962.3	1297963	1298083
NC_000962.3	1298084	1298204
NC_000962.3	1298204	1298324
NC_000962.3	1298324	1298444
NC_000962.3	1298444	1298564
NC_000962.3	1298565	1298685
NC_000962.3	1298685	1298805
NC_000962.3	1298805	1298925
NC_000962.3	1298924	1299044
NC_000962.3	1299044	1299164
NC_000962.3	1299164	1299284
NC_000962.3	1299284	1299404
NC_000962.3	1299403	1299523
NC_000962.3	1299524	1299644
NC_000962.3	1299643	1299763
NC_000962.3	1299763	1299883
NC_000962.3	1299883	1300003
NC_000962.3	1300004	1300124
NC_000962.3	1300123	1300243
NC_000962.3	1300243	1300363
NC_000962.3	1300362	1300482
NC_000962.3	1300482	1300602
NC_000962.3	1300601	1300721
NC_000962.3	1300722	1300842
NC_000962.3	1300841	1300961
NC_000962.3	1300961	1301081
NC_000962.3	1301080	1301200
NC_000962.3	1301201	1301321
NC_000962.3	1301321	1301441
NC_000962.3	1301441	1301561
NC_000962.3	1301560	1301680
NC_000962.3	1301681	1301801
NC_000962.3	1301800	1301920
NC_000962.3	1301921	1302041
NC_000962.3	1302041	1302161
NC_000962.3	1302162	1302282
NC_000962.3	1302282	1302402
NC_000962.3	1302403	1302523
NC_000962.3	1302522	1302642
NC_000962.3	1302643	1302763
NC_000962.3	1302763	1302883
NC_000962.3	1302884	1303004
NC_000962.3	1303003	1303123
NC_000962.3	1303123	1303243
NC_000962.3	1303243	1303363
NC_000962.3	1303363	1303483
NC_000962.3	1303482	1303602
NC_000962.3	1303602	1303722
NC_000962.3	1303721	1303841
NC_000962.3	1303842	1303962
NC_000962.3	1303961	1304081
NC_000962.3	1304082	1304202
NC_000962.3	1304202	1304322
NC_000962.3	1304323	1304443
NC_000962.3	1304442	1304562
NC_000962.3	1304562	1304682
NC_000962.3	1304681	1304801
NC_000962.3	1304801	1304921
NC_000962.3	1304921	1305041
NC_000962.3	1305041	1305161
NC_000962.3	1305161	1305281
NC_000962.3	1305282	1305402
NC_000962.3	1305401	1305521
NC_000962.3	1305521	1305641
NC_000962.3	1305640	1305760
NC_000962.3	1305760	1305880
NC_000962.3	1305880	1306000
NC_000962.3	1306001	1306121
NC_000962.3	1306121	1306241
NC_000962.3	1306241	1306361
NC_000962.3	1306360	1306480
NC_000962.3	1306480	1306600
NC_000962.3	1306600	1306720
NC_000962.3	1306720	1306840
NC_000962.3	1306839	1306959
NC_000962.3	1306959	1307079
NC_000962.3	1307078	1307198
NC_000962.3	1307199	1307319
NC_000962.3	1307318	1307438
NC_000962.3	1307439	1307559
NC_000962.3	1307558	1307678
NC_000962.3	1307678	1307798
NC_000962.3	1307797	1307917
NC_000962.3	1307917	1308037
NC_000962.3	1308036	1308156
NC_000962.3	1308156	1308276
NC_000962.3	1308275	1308395
NC_000962.3	1308396	1308516
NC_000962.3	1308516	1308636
NC_000962.3	1308637	1308757
NC_000962.3	1308757	1308877
NC_000962.3	1308877	1308997
NC_000962.3	1308997	1309117
NC_000962.3	1309118	1309238
NC_000962.3	1309238	1309358
NC_000962.3	1309359	1309479
NC_000962.3	1309479	1309599
NC_000962.3	1309600	1309720
NC_000962.3	1309720	1309840
NC_000962.3	1309840	1309960
NC_000962.3	1309960	1310080
NC_000962.3	1310080	1310200
NC_000962.3	1310200	1310320
NC_000962.3	1310321	1310441
NC_000962.3	1310441	1310561
NC_000962.3	1310561	1310681
NC_000962.3	1310681	1310801
NC_000962.3	1310802	1310922
NC_000962.3	1310921	1311041
NC_000962.3	1311041	1311161
NC_000962.3	1311161	1311281
NC_000962.3	1311281	1311401
NC_000962.3	1311401	1311521
NC_000962.3	1311521	1311641
NC_000962.3	1311641	1311761
NC_000962.3	1311761	1311881
NC_000962.3	1311881	1312001
NC_000962.3	1312001	1312121
NC_000962.3	1312121	1312241
NC_000962.3	1312241	1312361
NC_000962.3	1312361	1312481
NC_000962.3	1312482	1312602
NC_000962.3	1312601	1312721
NC_000962.3	1312722	1312842
NC_000962.3	1312841	1312961
NC_000962.3	1312962	1313082
NC_000962.3	1313081	1313201
NC_000962.3	1313202	1313322
NC_000962.3	1313321	1313441
NC_000962.3	1313442	1313562
NC_000962.3	1313561	1313681
NC_000962.3	1313681	1313801
NC_000962.3	1313801	1313921
NC_000962.3	1313922	1314042
NC_000962.3	1314041	1314161
NC_000962.3	1314162	1314282
NC_000962.3	1314282	1314402
NC_000962.3	1314403	1314523
NC_000962.3	1314523	1314643
NC_000962.3	1314643	1314763
NC_000962.3	1314763	1314883
NC_000962.3	1314884	1315004
NC_000962.3	1315003	1315123
NC_000962.3	1315123	1315243
NC_000962.3	1315242	1315362
NC_000962.3	1315363	1315483
NC_000962.3	1315483	1315603
NC_000962.3	1315604	1315724
NC_000962.3	1315723	1315843
NC_000962.3	1315843	1315963
NC_000962.3	1315962	1316082
NC_000962.3	1316083	1316203
NC_000962.3	1316202	1316322
NC_000962.3	1316322	1316442
NC_000962.3	1316441	1316561
NC_000962.3	1316561	1316681
NC_000962.3	1316681	1316801
NC_000962.3	1316801	1316921
NC_000962.3	1316921	1317041
NC_000962.3	1317042	1317162
NC_000962.3	1317162	1317282
NC_000962.3	1317282	1317402
NC_000962.3	1317402	1317522
NC_000962.3	1317522	1317642
NC_000962.3	1317642	1317762
NC_000962.3	1317763	1317883
NC_000962.3	1317883	1318003
NC_000962.3	1318003	1318123
NC_000962.3	1318123	1318243
NC_000962.3	1318244	1318364
NC_000962.3	1318363	1318483
NC_000962.3	1318484	1318604
NC_000962.3	1318604	1318724
NC_000962.3	1318724	1318844
NC_000962.3	1318844	1318964
NC_000962.3	1318964	1319084
NC_000962.3	1319083	1319203
NC_000962.3	1319203	1319323
NC_000962.3	1319322	1319442
NC_000962.3	1319442	1319562
NC_000962.3	1319562	1319682
NC_000962.3	1319683	1319803
NC_000962.3	1319803	1319923
NC_000962.3	1319923	1320043
NC_000962.3	1320043	1320163
NC_000962.3	1320163	1320283
NC_000962.3	1320282	1320402
NC_000962.3	1320403	1320523
NC_000962.3	1320523	1320643
NC_000962.3	1320643	1320763
NC_000962.3	1320762	1320882
NC_000962.3	1320883	1321003
NC_000962.3	1321002	1321122
NC_000962.3	1321122	1321242
NC_000962.3	1321242	1321362
NC_000962.3	1321363	1321483
NC_000962.3	1321483	1321603
NC_000962.3	1321603	1321723
NC_000962.3	1321723	1321843
NC_000962.3	1321843	1321963
NC_000962.3	1321962	1322082
NC_000962.3	1322083	1322203
NC_000962.3	1322203	1322323
NC_000962.3	1322324	1322444
NC_000962.3	1322443	1322563
NC_000962.3	1322564	1322684
NC_000962.3	1322684	1322804
NC_000962.3	1322805	1322925
NC_000962.3	1322925	1323045
NC_000962.3	1323046	1323166
NC_000962.3	1323166	1323286
NC_000962.3	1323286	1323406
NC_000962.3	1323405	1323525
NC_000962.3	1323525	1323645
NC_000962.3	1323644	1323764
NC_000962.3	1323765	1323885
NC_000962.3	1323885	1324005
NC_000962.3	1324006	1324126
NC_000962.3	1324126	1324246
NC_000962.3	1324246	1324366
NC_000962.3	1324365	1324485
NC_000962.3	1324485	1324605
NC_000962.3	1324605	1324725
NC_000962.3	1324726	1324846
NC_000962.3	1324846	1324966
NC_000962.3	1324967	1325087
NC_000962.3	1325086	1325206
NC_000962.3	1325206	1325326
NC_000962.3	1325325	1325445
NC_000962.3	1325445	1325565
NC_000962.3	1325564	1325684
NC_000962.3	1325684	1325804
NC_000962.3	1325803	1325923
NC_000962.3	1325924	1326044
NC_000962.3	1326044	1326164
NC_000962.3	1326164	1326284
NC_000962.3	1326284	1326404
NC_000962.3	1326404	1326524
NC_000962.3	1326523	1326643
NC_000962.3	1326643	1326763
NC_000962.3	1326763	1326883
NC_000962.3	1326883	1327003
NC_000962.3	1327002	1327122
NC_000962.3	1327122	1327242
NC_000962.3	1327242	1327362
NC_000962.3	1327362	1327482
NC_000962.3	1327482	1327602
NC_000962.3	1327603	1327723
NC_000962.3	1327722	1327842
NC_000962.3	1327842	1327962
NC_000962.3	1327962	1328082
NC_000962.3	1328082	1328202
NC_000962.3	1328201	1328321
NC_000962.3	1328321	1328441
NC_000962.3	1328440	1328560
NC_000962.3	1328560	1328680
NC_000962.3	1328679	1328799
NC_000962.3	1328799	1328919
NC_000962.3	1328918	1329038
NC_000962.3	1329039	1329159
NC_000962.3	1329159	1329279
NC_000962.3	1329279	1329399
NC_000962.3	1329398	1329518
NC_000962.3	1329518	1329638
NC_000962.3	1329638	1329758
NC_000962.3	1329758	1329878
NC_000962.3	1329878	1329998
NC_000962.3	1329998	1330118
NC_000962.3	1330118	1330238
NC_000962.3	1330239	1330359
NC_000962.3	1330358	1330478
NC_000962.3	1330479	1330599
NC_000962.3	1330599	1330719
NC_000962.3	1330720	1330840
NC_000962.3	1330839	1330959
NC_000962.3	1330959	1331079
NC_000962.3	1331079	1331199
NC_000962.3	1331200	1331320
NC_000962.3	1331320	1331440
NC_000962.3	1331440	1331560
NC_000962.3	1331559	1331679
NC_000962.3	1331680	1331800
NC_000962.3	1331800	1331920
NC_000962.3	1331920	1332040
NC_000962.3	1332039	1332159
NC_000962.3	1332159	1332279
NC_000962.3	1332278	1332398
NC_000962.3	1332398	1332518
NC_000962.3	1332518	1332638
NC_000962.3	1332639	1332759
NC_000962.3	1332758	1332878
NC_000962.3	1332878	1332998
NC_000962.3	1332997	1333117
NC_000962.3	1333118	1333238
NC_000962.3	1333238	1333358
NC_000962.3	1333358	1333478
NC_000962.3	1333478	1333598
NC_000962.3	1333598	1333718
NC_000962.3	1333717	1333837
NC_000962.3	1333838	1333958
NC_000962.3	1333957	1334077
NC_000962.3	1334077	1334197
NC_000962.3	1334197	1334317
NC_000962.3	1334317	1334437
NC_000962.3	1334436	1334556
NC_000962.3	1334556	1334676
NC_000962.3	1334675	1334795
NC_000962.3	1334796	1334916
NC_000962.3	1334915	1335035
NC_000962.3	1335035	1335155
NC_000962.3	1335154	1335274
NC_000962.3	1335274	1335394
NC_000962.3	1335394	1335514
NC_000962.3	1335515	1335635
NC_000962.3	1335635	1335755
NC_000962.3	1335755	1335875
NC_000962.3	1335874	1335994
NC_000962.3	1335995	1336115
NC_000962.3	1336114	1336234
NC_000962.3	1336234	1336354
NC_000962.3	1336354	1336474
NC_000962.3	1336474	1336594
NC_000962.3	1336594	1336714
NC_000962.3	1336715	1336835
NC_000962.3	1336834	1336954
NC_000962.3	1336955	1337075
NC_000962.3	1337074	1337194
NC_000962.3	1337195	1337315
NC_000962.3	1337314	1337434
NC_000962.3	1337434	1337554
NC_000962.3	1337554	1337674
NC_000962.3	1337674	1337794
NC_000962.3	1337793	1337913
NC_000962.3	1337914	1338034
NC_000962.3	1338033	1338153
NC_000962.3	1338153	1338273
NC_000962.3	1338273	1338393
NC_000962.3	1338393	1338513
NC_000962.3	1338513	1338633
NC_000962.3	1338634	1338754
NC_000962.3	1338753	1338873
NC_000962.3	1338873	1338993
NC_000962.3	1338992	1339112
NC_000962.3	1339113	1339233
NC_000962.3	1339233	1339353
NC_000962.3	1339354	1339474
NC_000962.3	1339473	1339593
NC_000962.3	1339594	1339714
NC_000962.3	1339713	1339833
NC_000962.3	1339833	1339953
NC_000962.3	1339952	1340072
NC_000962.3	1340073	1340193
NC_000962.3	1340192	1340312
NC_000962.3	1340313	1340433
NC_000962.3	1340433	1340553
NC_000962.3	1340553	1340673
NC_000962.3	1340672	1340792
NC_000962.3	1340792	1340912
NC_000962.3	1340912	1341032
NC_000962.3	1341032	1341152
NC_000962.3	1341152	1341272
NC_000962.3	1341273	1341393
NC_000962.3	1341392	1341512
NC_000962.3	1341513	1341633
NC_000962.3	1341633	1341753
NC_000962.3	1341754	1341874
NC_000962.3	1341873	1341993
NC_000962.3	1341993	1342113
NC_000962.3	1342113	1342233
NC_000962.3	1342234	1342354
NC_000962.3	1342353	1342473
NC_000962.3	1342473	1342593
NC_000962.3	1342592	1342712
NC_000962.3	1342713	1342833
NC_000962.3	1342832	1342952
NC_000962.3	1342952	1343072
NC_000962.3	1343072	1343192
NC_000962.3	1343193	1343313
NC_000962.3	1343313	1343433
NC_000962.3	1343433	1343553
NC_000962.3	1343553	1343673
NC_000962.3	1343673	1343793
NC_000962.3	1343793	1343913
NC_000962.3	1343914	1344034
NC_000962.3	1344033	1344153
NC_000962.3	1344154	1344274
NC_000962.3	1344274	1344394
NC_000962.3	1344394	1344514
NC_000962.3	1344513	1344633
NC_000962.3	1344633	1344753
NC_000962.3	1344752	1344872
NC_000962.3	1344873	1344993
NC_000962.3	1344993	1345113
NC_000962.3	1345113	1345233
NC_000962.3	1345233	1345353
NC_000962.3	1345354	1345474
NC_000962.3	1345473	1345593
NC_000962.3	1345594	1345714
NC_000962.3	1345714	1345834
NC_000962.3	1345835	1345955
NC_000962.3	1345955	1346075
NC_000962.3	1346076	1346196
NC_000962.3	1346196	1346316
NC_000962.3	1346317	1346437
NC_000962.3	1346437	1346557
NC_000962.3	1346558	1346678
NC_000962.3	1346678	1346798
NC_000962.3	1346798	1346918
NC_000962.3	1346918	1347038
NC_000962.3	1347038	1347158
NC_000962.3	1347158	1347278
NC_000962.3	1347279	1347399
NC_000962.3	1347399	1347519
NC_000962.3	1347519	1347639
NC_000962.3	1347638	1347758
NC_000962.3	1347759	1347879
NC_000962.3	1347878	1347998
NC_000962.3	1347999	1348119
NC_000962.3	1348119	1348239
NC_000962.3	1348239	1348359
NC_000962.3	1348359	1348479
NC_000962.3	1348480	1348600
NC_000962.3	1348600	1348720
NC_000962.3	1348721	1348841
NC_000962.3	1348841	1348961
NC_000962.3	1348962	1349082
NC_000962.3	1349082	1349202
NC_000962.3	1349202	1349322
NC_000962.3	1349322	1349442
NC_000962.3	1349442	1349562
NC_000962.3	1349561	1349681
NC_000962.3	1349682	1349802
NC_000962.3	1349801	1349921
NC_000962.3	1349922	1350042
NC_000962.3	1350041	1350161
NC_000962.3	1350162	1350282
NC_000962.3	1350282	1350402
NC_000962.3	1350402	1350522
NC_000962.3	1350521	1350641
NC_000962.3	1350642	1350762
NC_000962.3	1350762	1350882
NC_000962.3	1350882	1351002
NC_000962.3	1351001	1351121
NC_000962.3	1351122	1351242
NC_000962.3	1351242	1351362
NC_000962.3	1351363	1351483
NC_000962.3	1351482	1351602
NC_000962.3	1351603	1351723
NC_000962.3	1351722	1351842
NC_000962.3	1351842	1351962
NC_000962.3	1351962	1352082
NC_000962.3	1352082	1352202
NC_000962.3	1352202	1352322
NC_000962.3	1352322	1352442
NC_000962.3	1352441	1352561
NC_000962.3	1352562	1352682
NC_000962.3	1352681	1352801
NC_000962.3	1352802	1352922
NC_000962.3	1352921	1353041
NC_000962.3	1353042	1353162
NC_000962.3	1353162	1353282
NC_000962.3	1353283	1353403
NC_000962.3	1353403	1353523
NC_000962.3	1353524	1353644
NC_000962.3	1353643	1353763
NC_000962.3	1353763	1353883
NC_000962.3	1353883	1354003
NC_000962.3	1354004	1354124
NC_000962.3	1354123	1354243
NC_000962.3	1354243	1354363
NC_000962.3	1354363	1354483
NC_000962.3	1354483	1354603
NC_000962.3	1354603	1354723
NC_000962.3	1354724	1354844
NC_000962.3	1354843	1354963
NC_000962.3	1354964	1355084
NC_000962.3	1355083	1355203
NC_000962.3	1355203	1355323
NC_000962.3	1355323	1355443
NC_000962.3	1355443	1355563
NC_000962.3	1355562	1355682
NC_000962.3	1355683	1355803
NC_000962.3	1355802	1355922
NC_000962.3	1355922	1356042
NC_000962.3	1356042	1356162
NC_000962.3	1356162	1356282
NC_000962.3	1356282	1356402
NC_000962.3	1356402	1356522
NC_000962.3	1356522	1356642
NC_000962.3	1356642	1356762
NC_000962.3	1356762	1356882
NC_000962.3	1356883	1357003
NC_000962.3	1357002	1357122
NC_000962.3	1357122	1357242
NC_000962.3	1357241	1357361
NC_000962.3	1357362	1357482
NC_000962.3	1357481	1357601
NC_000962.3	1357601	1357721
NC_000962.3	1357720	1357840
NC_000962.3	1357841	1357961
NC_000962.3	1357960	1358080
NC_000962.3	1358080	1358200
NC_000962.3	1358200	1358320
NC_000962.3	1358321	1358441
NC_000962.3	1358441	1358561
NC_000962.3	1358562	1358682
NC_000962.3	1358682	1358802
NC_000962.3	1358802	1358922
NC_000962.3	1358921	1359041
NC_000962.3	1359042	1359162
NC_000962.3	1359162	1359282
NC_000962.3	1359282	1359402
NC_000962.3	1359401	1359521
NC_000962.3	1359522	1359642
NC_000962.3	1359642	1359762
NC_000962.3	1359763	1359883
NC_000962.3	1359882	1360002
NC_000962.3	1360002	1360122
NC_000962.3	1360122	1360242
NC_000962.3	1360243	1360363
NC_000962.3	1360363	1360483
NC_000962.3	1360484	1360604
NC_000962.3	1360603	1360723
NC_000962.3	1360723	1360843
NC_000962.3	1360843	1360963
NC_000962.3	1360964	1361084
NC_000962.3	1361083	1361203
NC_000962.3	1361203	1361323
NC_000962.3	1361323	1361443
NC_000962.3	1361444	1361564
NC_000962.3	1361564	1361684
NC_000962.3	1361684	1361804
NC_000962.3	1361804	1361924
NC_000962.3	1361924	1362044
NC_000962.3	1362044	1362164
NC_000962.3	1362165	1362285
NC_000962.3	1362285	1362405
NC_000962.3	1362405	1362525
NC_000962.3	1362524	1362644
NC_000962.3	1362645	1362765
NC_000962.3	1362764	1362884
NC_000962.3	1362885	1363005
NC_000962.3	1363005	1363125
NC_000962.3	1363126	1363246
NC_000962.3	1363246	1363366
NC_000962.3	1363367	1363487
NC_000962.3	1363486	1363606
NC_000962.3	1363606	1363726
NC_000962.3	1363725	1363845
NC_000962.3	1363845	1363965
NC_000962.3	1363965	1364085
NC_000962.3	1364086	1364206
NC_000962.3	1364206	1364326
NC_000962.3	1364327	1364447
NC_000962.3	1364446	1364566
NC_000962.3	1364566	1364686
NC_000962.3	1364686	1364806
NC_000962.3	1364807	1364927
NC_000962.3	1364926	1365046
NC_000962.3	1365046	1365166
NC_000962.3	1365165	1365285
NC_000962.3	1365286	1365406
NC_000962.3	1365406	1365526
NC_000962.3	1365527	1365647
NC_000962.3	1365646	1365766
NC_000962.3	1365767	1365887
NC_000962.3	1365886	1366006
NC_000962.3	1366007	1366127
NC_000962.3	1366127	1366247
NC_000962.3	1366247	1366367
NC_000962.3	1366366	1366486
NC_000962.3	1366487	1366607
NC_000962.3	1366606	1366726
NC_000962.3	1366727	1366847
NC_000962.3	1366846	1366966
NC_000962.3	1366966	1367086
NC_000962.3	1367086	1367206
NC_000962.3	1367206	1367326
NC_000962.3	1367326	1367446
NC_000962.3	1367446	1367566
NC_000962.3	1367565	1367685
NC_000962.3	1367686	1367806
NC_000962.3	1367806	1367926
NC_000962.3	1367927	1368047
NC_000962.3	1368047	1368167
NC_000962.3	1368167	1368287
NC_000962.3	1368286	1368406
NC_000962.3	1368406	1368526
NC_000962.3	1368526	1368646
NC_000962.3	1368647	1368767
NC_000962.3	1368766	1368886
NC_000962.3	1368886	1369006
NC_000962.3	1369006	1369126
NC_000962.3	1369126	1369246
NC_000962.3	1369246	1369366
NC_000962.3	1369367	1369487
NC_000962.3	1369487	1369607
NC_000962.3	1369607	1369727
NC_000962.3	1369727	1369847
NC_000962.3	1369847	1369967
NC_000962.3	1369967	1370087
NC_000962.3	1370087	1370207
NC_000962.3	1370206	1370326
NC_000962.3	1370327	1370447
NC_000962.3	1370446	1370566
NC_000962.3	1370566	1370686
NC_000962.3	1370685	1370805
NC_000962.3	1370806	1370926
NC_000962.3	1370926	1371046
NC_000962.3	1371047	1371167
NC_000962.3	1371167	1371287
NC_000962.3	1371287	1371407
NC_000962.3	1371407	1371527
NC_000962.3	1371528	1371648
NC_000962.3	1371648	1371768
NC_000962.3	1371768	1371888
NC_000962.3	1371888	1372008
NC_000962.3	1372008	1372128
NC_000962.3	1372128	1372248
NC_000962.3	1372249	1372369
NC_000962.3	1372369	1372489
NC_000962.3	1372490	1372610
NC_000962.3	1372609	1372729
NC_000962.3	1372730	1372850
NC_000962.3	1372850	1372970
NC_000962.3	1372971	1373091
NC_000962.3	1373090	1373210
NC_000962.3	1373210	1373330
NC_000962.3	1373329	1373449
NC_000962.3	1373449	1373569
NC_000962.3	1373568	1373688
NC_000962.3	1373689	1373809
NC_000962.3	1373809	1373929
NC_000962.3	1373929	1374049
NC_000962.3	1374048	1374168
NC_000962.3	1374168	1374288
NC_000962.3	1374287	1374407
NC_000962.3	1374407	1374527
NC_000962.3	1374526	1374646
NC_000962.3	1374647	1374767
NC_000962.3	1374766	1374886
NC_000962.3	1374887	1375007
NC_000962.3	1375006	1375126
NC_000962.3	1375127	1375247
NC_000962.3	1375247	1375367
NC_000962.3	1375368	1375488
NC_000962.3	1375488	1375608
NC_000962.3	1375609	1375729
NC_000962.3	1375729	1375849
NC_000962.3	1375850	1375970
NC_000962.3	1375970	1376090
NC_000962.3	1376091	1376211
NC_000962.3	1376210	1376330
NC_000962.3	1376331	1376451
NC_000962.3	1376450	1376570
NC_000962.3	1376570	1376690
NC_000962.3	1376689	1376809
NC_000962.3	1376810	1376930
NC_000962.3	1376929	1377049
NC_000962.3	1377049	1377169
NC_000962.3	1377169	1377289
NC_000962.3	1377290	1377410
NC_000962.3	1377409	1377529
NC_000962.3	1377530	1377650
NC_000962.3	1377649	1377769
NC_000962.3	1377769	1377889
NC_000962.3	1377889	1378009
NC_000962.3	1378010	1378130
NC_000962.3	1378130	1378250
NC_000962.3	1378251	1378371
NC_000962.3	1378370	1378490
NC_000962.3	1378491	1378611
NC_000962.3	1378611	1378731
NC_000962.3	1378731	1378851
NC_000962.3	1378850	1378970
NC_000962.3	1378970	1379090
NC_000962.3	1379089	1379209
NC_000962.3	1379210	1379330
NC_000962.3	1379329	1379449
NC_000962.3	1379450	1379570
NC_000962.3	1379569	1379689
NC_000962.3	1379690	1379810
NC_000962.3	1379810	1379930
NC_000962.3	1379931	1380051
NC_000962.3	1380051	1380171
NC_000962.3	1380171	1380291
NC_000962.3	1380291	1380411
NC_000962.3	1380412	1380532
NC_000962.3	1380531	1380651
NC_000962.3	1380651	1380771
NC_000962.3	1380771	1380891
NC_000962.3	1380891	1381011
NC_000962.3	1381010	1381130
NC_000962.3	1381130	1381250
NC_000962.3	1381250	1381370
NC_000962.3	1381370	1381490
NC_000962.3	1381489	1381609
NC_000962.3	1381609	1381729
NC_000962.3	1381728	1381848
NC_000962.3	1381849	1381969
NC_000962.3	1381969	1382089
NC_000962.3	1382089	1382209
NC_000962.3	1382209	1382329
NC_000962.3	1382330	1382450
NC_000962.3	1382449	1382569
NC_000962.3	1382570	1382690
NC_000962.3	1382689	1382809
NC_000962.3	1382809	1382929
NC_000962.3	1382928	1383048
NC_000962.3	1383048	1383168
NC_000962.3	1383167	1383287
NC_000962.3	1383288	1383408
NC_000962.3	1383408	1383528
NC_000962.3	1383529	1383649
NC_000962.3	1383649	1383769
NC_000962.3	1383770	1383890
NC_000962.3	1383889	1384009
NC_000962.3	1384010	1384130
NC_000962.3	1384129	1384249
NC_000962.3	1384249	1384369
NC_000962.3	1384369	1384489
NC_000962.3	1384490	1384610
NC_000962.3	1384610	1384730
NC_000962.3	1384730	1384850
NC_000962.3	1384850	1384970
NC_000962.3	1384971	1385091
NC_000962.3	1385091	1385211
NC_000962.3	1385212	1385332
NC_000962.3	1385332	1385452
NC_000962.3	1385452	1385572
NC_000962.3	1385571	1385691
NC_000962.3	1385692	1385812
NC_000962.3	1385812	1385932
NC_000962.3	1385932	1386052
NC_000962.3	1386051	1386171
NC_000962.3	1386172	1386292
NC_000962.3	1386291	1386411
NC_000962.3	1386411	1386531
NC_000962.3	1386530	1386650
NC_000962.3	1386651	1386771
NC_000962.3	1386770	1386890
NC_000962.3	1386890	1387010
NC_000962.3	1387009	1387129
NC_000962.3	1387129	1387249
NC_000962.3	1387249	1387369
NC_000962.3	1387369	1387489
NC_000962.3	1387488	1387608
NC_000962.3	1387608	1387728
NC_000962.3	1387727	1387847
NC_000962.3	1387848	1387968
NC_000962.3	1387967	1388087
NC_000962.3	1388087	1388207
NC_000962.3	1388206	1388326
NC_000962.3	1388327	1388447
NC_000962.3	1388446	1388566
NC_000962.3	1388566	1388686
NC_000962.3	1388686	1388806
NC_000962.3	1388806	1388926
NC_000962.3	1388925	1389045
NC_000962.3	1389045	1389165
NC_000962.3	1389164	1389284
NC_000962.3	1389284	1389404
NC_000962.3	1389404	1389524
NC_000962.3	1389525	1389645
NC_000962.3	1389645	1389765
NC_000962.3	1389765	1389885
NC_000962.3	1389885	1390005
NC_000962.3	1390005	1390125
NC_000962.3	1390125	1390245
NC_000962.3	1390245	1390365
NC_000962.3	1390364	1390484
NC_000962.3	1390484	1390604
NC_000962.3	1390604	1390724
NC_000962.3	1390724	1390844
NC_000962.3	1390844	1390964
NC_000962.3	1390965	1391085
NC_000962.3	1391085	1391205
NC_000962.3	1391205	1391325
NC_000962.3	1391325	1391445
NC_000962.3	1391445	1391565
NC_000962.3	1391565	1391685
NC_000962.3	1391686	1391806
NC_000962.3	1391805	1391925
NC_000962.3	1391926	1392046
NC_000962.3	1392045	1392165
NC_000962.3	1392165	1392285
NC_000962.3	1392285	1392405
NC_000962.3	1392406	1392526
NC_000962.3	1392525	1392645
NC_000962.3	1392645	1392765
NC_000962.3	1392764	1392884
NC_000962.3	1392884	1393004
NC_000962.3	1393004	1393124
NC_000962.3	1393124	1393244
NC_000962.3	1393243	1393363
NC_000962.3	1393364	1393484
NC_000962.3	1393483	1393603
NC_000962.3	1393604	1393724
NC_000962.3	1393723	1393843
NC_000962.3	1393843	1393963
NC_000962.3	1393963	1394083
NC_000962.3	1394083	1394203
NC_000962.3	1394202	1394322
NC_000962.3	1394322	1394442
NC_000962.3	1394442	1394562
NC_000962.3	1394562	1394682
NC_000962.3	1394682	1394802
NC_000962.3	1394803	1394923
NC_000962.3	1394923	1395043
NC_000962.3	1395043	1395163
NC_000962.3	1395162	1395282
NC_000962.3	1395282	1395402
NC_000962.3	1395401	1395521
NC_000962.3	1395522	1395642
NC_000962.3	1395642	1395762
NC_000962.3	1395763	1395883
NC_000962.3	1395883	1396003
NC_000962.3	1396004	1396124
NC_000962.3	1396123	1396243
NC_000962.3	1396243	1396363
NC_000962.3	1396362	1396482
NC_000962.3	1396483	1396603
NC_000962.3	1396602	1396722
NC_000962.3	1396723	1396843
NC_000962.3	1396842	1396962
NC_000962.3	1396963	1397083
NC_000962.3	1397083	1397203
NC_000962.3	1397204	1397324
NC_000962.3	1397323	1397443
NC_000962.3	1397443	1397563
NC_000962.3	1397563	1397683
NC_000962.3	1397683	1397803
NC_000962.3	1397803	1397923
NC_000962.3	1397924	1398044
NC_000962.3	1398044	1398164
NC_000962.3	1398165	1398285
NC_000962.3	1398284	1398404
NC_000962.3	1398405	1398525
NC_000962.3	1398525	1398645
NC_000962.3	1398645	1398765
NC_000962.3	1398765	1398885
NC_000962.3	1398885	1399005
NC_000962.3	1399004	1399124
NC_000962.3	1399124	1399244
NC_000962.3	1399243	1399363
NC_000962.3	1399363	1399483
NC_000962.3	1399483	1399603
NC_000962.3	1399603	1399723
NC_000962.3	1399722	1399842
NC_000962.3	1399842	1399962
NC_000962.3	1399962	1400082
NC_000962.3	1400083	1400203
NC_000962.3	1400203	1400323
NC_000962.3	1400323	1400443
NC_000962.3	1400442	1400562
NC_000962.3	1400563	1400683
NC_000962.3	1400682	1400802
NC_000962.3	1400802	1400922
NC_000962.3	1400922	1401042
NC_000962.3	1401043	1401163
NC_000962.3	1401162	1401282
NC_000962.3	1401282	1401402
NC_000962.3	1401401	1401521
NC_000962.3	1401521	1401641
NC_000962.3	1401641	1401761
NC_000962.3	1401762	1401882
NC_000962.3	1401881	1402001
NC_000962.3	1402002	1402122
NC_000962.3	1402122	1402242
NC_000962.3	1402242	1402362
NC_000962.3	1402362	1402482
NC_000962.3	1402483	1402603
NC_000962.3	1402602	1402722
NC_000962.3	1402723	1402843
NC_000962.3	1402842	1402962
NC_000962.3	1402963	1403083
NC_000962.3	1403083	1403203
NC_000962.3	1403203	1403323
NC_000962.3	1403323	1403443
NC_000962.3	1403443	1403563
NC_000962.3	1403563	1403683
NC_000962.3	1403683	1403803
NC_000962.3	1403802	1403922
NC_000962.3	1403923	1404043
NC_000962.3	1404043	1404163
NC_000962.3	1404163	1404283
NC_000962.3	1404282	1404402
NC_000962.3	1404402	1404522
NC_000962.3	1404522	1404642
NC_000962.3	1404642	1404762
NC_000962.3	1404761	1404881
NC_000962.3	1404881	1405001
NC_000962.3	1405000	1405120
NC_000962.3	1405121	1405241
NC_000962.3	1405240	1405360
NC_000962.3	1405361	1405481
NC_000962.3	1405481	1405601
NC_000962.3	1405602	1405722
NC_000962.3	1405721	1405841
NC_000962.3	1405842	1405962
NC_000962.3	1405962	1406082
NC_000962.3	1406083	1406203
NC_000962.3	1406202	1406322
NC_000962.3	1406322	1406442
NC_000962.3	1406442	1406562
NC_000962.3	1406562	1406682
NC_000962.3	1406681	1406801
NC_000962.3	1406801	1406921
NC_000962.3	1406920	1407040
NC_000962.3	1407040	1407160
NC_000962.3	1407160	1407280
NC_000962.3	1407281	1407401
NC_000962.3	1407400	1407520
NC_000962.3	1407521	1407641
NC_000962.3	1407641	1407761
NC_000962.3	1407761	1407881
NC_000962.3	1407880	1408000
NC_000962.3	1408001	1408121
NC_000962.3	1408121	1408241
NC_000962.3	1408241	1408361
NC_000962.3	1408360	1408480
NC_000962.3	1408480	1408600
NC_000962.3	1408600	1408720
NC_000962.3	1408721	1408841
NC_000962.3	1408841	1408961
NC_000962.3	1408962	1409082
NC_000962.3	1409081	1409201
NC_000962.3	1409202	1409322
NC_000962.3	1409322	1409442
NC_000962.3	1409443	1409563
NC_000962.3	1409563	1409683
NC_000962.3	1409684	1409804
NC_000962.3	1409803	1409923
NC_000962.3	1409923	1410043
NC_000962.3	1410042	1410162
NC_000962.3	1410162	1410282
NC_000962.3	1410282	1410402
NC_000962.3	1410402	1410522
NC_000962.3	1410521	1410641
NC_000962.3	1410641	1410761
NC_000962.3	1410761	1410881
NC_000962.3	1410881	1411001
NC_000962.3	1411001	1411121
NC_000962.3	1411121	1411241
NC_000962.3	1411240	1411360
NC_000962.3	1411360	1411480
NC_000962.3	1411480	1411600
NC_000962.3	1411601	1411721
NC_000962.3	1411720	1411840
NC_000962.3	1411840	1411960
NC_000962.3	1411959	1412079
NC_000962.3	1412080	1412200
NC_000962.3	1412200	1412320
NC_000962.3	1412320	1412440
NC_000962.3	1412439	1412559
NC_000962.3	1412560	1412680
NC_000962.3	1412680	1412800
NC_000962.3	1412801	1412921
NC_000962.3	1412920	1413040
NC_000962.3	1413041	1413161
NC_000962.3	1413161	1413281
NC_000962.3	1413282	1413402
NC_000962.3	1413401	1413521
NC_000962.3	1413521	1413641
NC_000962.3	1413640	1413760
NC_000962.3	1413760	1413880
NC_000962.3	1413879	1413999
NC_000962.3	1413999	1414119
NC_000962.3	1414118	1414238
NC_000962.3	1414238	1414358
NC_000962.3	1414357	1414477
NC_000962.3	1414477	1414597
NC_000962.3	1414597	1414717
NC_000962.3	1414718	1414838
NC_000962.3	1414837	1414957
NC_000962.3	1414957	1415077
NC_000962.3	1415077	1415197
NC_000962.3	1415198	1415318
NC_000962.3	1415318	1415438
NC_000962.3	1415438	1415558
NC_000962.3	1415557	1415677
NC_000962.3	1415678	1415798
NC_000962.3	1415798	1415918
NC_000962.3	1415918	1416038
NC_000962.3	1416037	1416157
NC_000962.3	1416158	1416278
NC_000962.3	1416277	1416397
NC_000962.3	1416398	1416518
NC_000962.3	1416518	1416638
NC_000962.3	1416638	1416758
NC_000962.3	1416757	1416877
NC_000962.3	1416878	1416998
NC_000962.3	1416997	1417117
NC_000962.3	1417118	1417238
NC_000962.3	1417237	1417357
NC_000962.3	1417358	1417478
NC_000962.3	1417478	1417598
NC_000962.3	1417599	1417719
NC_000962.3	1417719	1417839
NC_000962.3	1417840	1417960
NC_000962.3	1417960	1418080
NC_000962.3	1418080	1418200
NC_000962.3	1418200	1418320
NC_000962.3	1418320	1418440
NC_000962.3	1418439	1418559
NC_000962.3	1418560	1418680
NC_000962.3	1418679	1418799
NC_000962.3	1418799	1418919
NC_000962.3	1418918	1419038
NC_000962.3	1419039	1419159
NC_000962.3	1419158	1419278
NC_000962.3	1419278	1419398
NC_000962.3	1419397	1419517
NC_000962.3	1419517	1419637
NC_000962.3	1419636	1419756
NC_000962.3	1419757	1419877
NC_000962.3	1419876	1419996
NC_000962.3	1419996	1420116
NC_000962.3	1420115	1420235
NC_000962.3	1420236	1420356
NC_000962.3	1420355	1420475
NC_000962.3	1420475	1420595
NC_000962.3	1420595	1420715
NC_000962.3	1420716	1420836
NC_000962.3	1420835	1420955
NC_000962.3	1420955	1421075
NC_000962.3	1421074	1421194
NC_000962.3	1421195	1421315
NC_000962.3	1421314	1421434
NC_000962.3	1421434	1421554
NC_000962.3	1421553	1421673
NC_000962.3	1421674	1421794
NC_000962.3	1421793	1421913
NC_000962.3	1421914	1422034
NC_000962.3	1422033	1422153
NC_000962.3	1422153	1422273
NC_000962.3	1422273	1422393
NC_000962.3	1422394	1422514
NC_000962.3	1422514	1422634
NC_000962.3	1422634	1422754
NC_000962.3	1422753	1422873
NC_000962.3	1422873	1422993
NC_000962.3	1422993	1423113
NC_000962.3	1423113	1423233
NC_000962.3	1423232	1423352
NC_000962.3	1423353	1423473
NC_000962.3	1423473	1423593
NC_000962.3	1423594	1423714
NC_000962.3	1423713	1423833
NC_000962.3	1423833	1423953
NC_000962.3	1423953	1424073
NC_000962.3	1424073	1424193
NC_000962.3	1424193	1424313
NC_000962.3	1424314	1424434
NC_000962.3	1424433	1424553
NC_000962.3	1424553	1424673
NC_000962.3	1424673	1424793
NC_000962.3	1424794	1424914
NC_000962.3	1424914	1425034
NC_000962.3	1425035	1425155
NC_000962.3	1425155	1425275
NC_000962.3	1425276	1425396
NC_000962.3	1425396	1425516
NC_000962.3	1425517	1425637
NC_000962.3	1425636	1425756
NC_000962.3	1425756	1425876
NC_000962.3	1425876	1425996
NC_000962.3	1425996	1426116
NC_000962.3	1426116	1426236
NC_000962.3	1426236	1426356
NC_000962.3	1426356	1426476
NC_000962.3	1426476	1426596
NC_000962.3	1426596	1426716
NC_000962.3	1426717	1426837
NC_000962.3	1426836	1426956
NC_000962.3	1426956	1427076
NC_000962.3	1427076	1427196
NC_000962.3	1427196	1427316
NC_000962.3	1427316	1427436
NC_000962.3	1427436	1427556
NC_000962.3	1427555	1427675
NC_000962.3	1427675	1427795
NC_000962.3	1427794	1427914
NC_000962.3	1427914	1428034
NC_000962.3	1428033	1428153
NC_000962.3	1428154	1428274
NC_000962.3	1428273	1428393
NC_000962.3	1428393	1428513
NC_000962.3	1428513	1428633
NC_000962.3	1428634	1428754
NC_000962.3	1428753	1428873
NC_000962.3	1428874	1428994
NC_000962.3	1428994	1429114
NC_000962.3	1429114	1429234
NC_000962.3	1429233	1429353
NC_000962.3	1429353	1429473
NC_000962.3	1429473	1429593
NC_000962.3	1429593	1429713
NC_000962.3	1429713	1429833
NC_000962.3	1429833	1429953
NC_000962.3	1429952	1430072
NC_000962.3	1430072	1430192
NC_000962.3	1430191	1430311
NC_000962.3	1430311	1430431
NC_000962.3	1430430	1430550
NC_000962.3	1430550	1430670
NC_000962.3	1430669	1430789
NC_000962.3	1430790	1430910
NC_000962.3	1430910	1431030
NC_000962.3	1431030	1431150
NC_000962.3	1431150	1431270
NC_000962.3	1431271	1431391
NC_000962.3	1431390	1431510
NC_000962.3	1431510	1431630
NC_000962.3	1431629	1431749
NC_000962.3	1431749	1431869
NC_000962.3	1431868	1431988
NC_000962.3	1431988	1432108
NC_000962.3	1432107	1432227
NC_000962.3	1432228	1432348
NC_000962.3	1432347	1432467
NC_000962.3	1432467	1432587
NC_000962.3	1432586	1432706
NC_000962.3	1432707	1432827
NC_000962.3	1432826	1432946
NC_000962.3	1432946	1433066
NC_000962.3	1433066	1433186
NC_000962.3	1433186	1433306
NC_000962.3	1433305	1433425
NC_000962.3	1433426	1433546
NC_000962.3	1433546	1433666
NC_000962.3	1433666	1433786
NC_000962.3	1433786	1433906
NC_000962.3	1433907	1434027
NC_000962.3	1434027	1434147
NC_000962.3	1434148	1434268
NC_000962.3	1434267	1434387
NC_000962.3	1434387	1434507
NC_000962.3	1434507	1434627
NC_000962.3	1434628	1434748
NC_000962.3	1434747	1434867
NC_000962.3	1434867	1434987
NC_000962.3	1434987	1435107
NC_000962.3	1435108	1435228
NC_000962.3	1435228	1435348
NC_000962.3	1435348	1435468
NC_000962.3	1435467	1435587
NC_000962.3	1435587	1435707
NC_000962.3	1435706	1435826
NC_000962.3	1435826	1435946
NC_000962.3	1435945	1436065
NC_000962.3	1436065	1436185
NC_000962.3	1436184	1436304
NC_000962.3	1436304	1436424
NC_000962.3	1436423	1436543
NC_000962.3	1436543	1436663
NC_000962.3	1436662	1436782
NC_000962.3	1436783	1436903
NC_000962.3	1436902	1437022
NC_000962.3	1437023	1437143
NC_000962.3	1437142	1437262
NC_000962.3	1437262	1437382
NC_000962.3	1437381	1437501
NC_000962.3	1437501	1437621
NC_000962.3	1437620	1437740
NC_000962.3	1437741	1437861
NC_000962.3	1437860	1437980
NC_000962.3	1437981	1438101
NC_000962.3	1438100	1438220
NC_000962.3	1438221	1438341
NC_000962.3	1438340	1438460
NC_000962.3	1438461	1438581
NC_000962.3	1438580	1438700
NC_000962.3	1438700	1438820
NC_000962.3	1438820	1438940
NC_000962.3	1438940	1439060
NC_000962.3	1439060	1439180
NC_000962.3	1439180	1439300
NC_000962.3	1439300	1439420
NC_000962.3	1439421	1439541
NC_000962.3	1439541	1439661
NC_000962.3	1439661	1439781
NC_000962.3	1439780	1439900
NC_000962.3	1439900	1440020
NC_000962.3	1440020	1440140
NC_000962.3	1440140	1440260
NC_000962.3	1440260	1440380
NC_000962.3	1440380	1440500
NC_000962.3	1440499	1440619
NC_000962.3	1440619	1440739
NC_000962.3	1440738	1440858
NC_000962.3	1440858	1440978
NC_000962.3	1440977	1441097
NC_000962.3	1441097	1441217
NC_000962.3	1441216	1441336
NC_000962.3	1441336	1441456
NC_000962.3	1441455	1441575
NC_000962.3	1441575	1441695
NC_000962.3	1441695	1441815
NC_000962.3	1441815	1441935
NC_000962.3	1441935	1442055
NC_000962.3	1442055	1442175
NC_000962.3	1442175	1442295
NC_000962.3	1442296	1442416
NC_000962.3	1442416	1442536
NC_000962.3	1442536	1442656
NC_000962.3	1442656	1442776
NC_000962.3	1442777	1442897
NC_000962.3	1442896	1443016
NC_000962.3	1443016	1443136
NC_000962.3	1443136	1443256
NC_000962.3	1443257	1443377
NC_000962.3	1443376	1443496
NC_000962.3	1443496	1443616
NC_000962.3	1443615	1443735
NC_000962.3	1443735	1443855
NC_000962.3	1443855	1443975
NC_000962.3	1443975	1444095
NC_000962.3	1444094	1444214
NC_000962.3	1444214	1444334
NC_000962.3	1444333	1444453
NC_000962.3	1444454	1444574
NC_000962.3	1444574	1444694
NC_000962.3	1444694	1444814
NC_000962.3	1444814	1444934
NC_000962.3	1444935	1445055
NC_000962.3	1445055	1445175
NC_000962.3	1445175	1445295
NC_000962.3	1445295	1445415
NC_000962.3	1445415	1445535
NC_000962.3	1445534	1445654
NC_000962.3	1445654	1445774
NC_000962.3	1445773	1445893
NC_000962.3	1445894	1446014
NC_000962.3	1446013	1446133
NC_000962.3	1446134	1446254
NC_000962.3	1446253	1446373
NC_000962.3	1446373	1446493
NC_000962.3	1446493	1446613
NC_000962.3	1446614	1446734
NC_000962.3	1446733	1446853
NC_000962.3	1446853	1446973
NC_000962.3	1446972	1447092
NC_000962.3	1447092	1447212
NC_000962.3	1447211	1447331
NC_000962.3	1447331	1447451
NC_000962.3	1447451	1447571
NC_000962.3	1447571	1447691
NC_000962.3	1447690	1447810
NC_000962.3	1447811	1447931
NC_000962.3	1447930	1448050
NC_000962.3	1448051	1448171
NC_000962.3	1448171	1448291
NC_000962.3	1448291	1448411
NC_000962.3	1448410	1448530
NC_000962.3	1448530	1448650
NC_000962.3	1448649	1448769
NC_000962.3	1448770	1448890
NC_000962.3	1448889	1449009
NC_000962.3	1449009	1449129
NC_000962.3	1449129	1449249
NC_000962.3	1449249	1449369
NC_000962.3	1449368	1449488
NC_000962.3	1449489	1449609
NC_000962.3	1449608	1449728
NC_000962.3	1449728	1449848
NC_000962.3	1449847	1449967
NC_000962.3	1449968	1450088
NC_000962.3	1450087	1450207
NC_000962.3	1450208	1450328
NC_000962.3	1450327	1450447
NC_000962.3	1450448	1450568
NC_000962.3	1450567	1450687
NC_000962.3	1450688	1450808
NC_000962.3	1450807	1450927
NC_000962.3	1450928	1451048
NC_000962.3	1451047	1451167
NC_000962.3	1451167	1451287
NC_000962.3	1451286	1451406
NC_000962.3	1451407	1451527
NC_000962.3	1451526	1451646
NC_000962.3	1451646	1451766
NC_000962.3	1451765	1451885
NC_000962.3	1451886	1452006
NC_000962.3	1452005	1452125
NC_000962.3	1452126	1452246
NC_000962.3	1452246	1452366
NC_000962.3	1452366	1452486
NC_000962.3	1452486	1452606
NC_000962.3	1452607	1452727
NC_000962.3	1452727	1452847
NC_000962.3	1452848	1452968
NC_000962.3	1452968	1453088
NC_000962.3	1453088	1453208
NC_000962.3	1453207	1453327
NC_000962.3	1453327	1453447
NC_000962.3	1453446	1453566
NC_000962.3	1453567	1453687
NC_000962.3	1453687	1453807
NC_000962.3	1453808	1453928
NC_000962.3	1453928	1454048
NC_000962.3	1454049	1454169
NC_000962.3	1454169	1454289
NC_000962.3	1454290	1454410
NC_000962.3	1454409	1454529
NC_000962.3	1454530	1454650
NC_000962.3	1454649	1454769
NC_000962.3	1454769	1454889
NC_000962.3	1454889	1455009
NC_000962.3	1455009	1455129
NC_000962.3	1455129	1455249
NC_000962.3	1455249	1455369
NC_000962.3	1455369	1455489
NC_000962.3	1455490	1455610
NC_000962.3	1455609	1455729
NC_000962.3	1455729	1455849
NC_000962.3	1455848	1455968
NC_000962.3	1455969	1456089
NC_000962.3	1456088	1456208
NC_000962.3	1456209	1456329
NC_000962.3	1456328	1456448
NC_000962.3	1456449	1456569
NC_000962.3	1456568	1456688
NC_000962.3	1456689	1456809
NC_000962.3	1456809	1456929
NC_000962.3	1456929	1457049
NC_000962.3	1457048	1457168
NC_000962.3	1457168	1457288
NC_000962.3	1457287	1457407
NC_000962.3	1457407	1457527
NC_000962.3	1457526	1457646
NC_000962.3	1457647	1457767
NC_000962.3	1457766	1457886
NC_000962.3	1457887	1458007
NC_000962.3	1458007	1458127
NC_000962.3	1458128	1458248
NC_000962.3	1458247	1458367
NC_000962.3	1458368	1458488
NC_000962.3	1458488	1458608
NC_000962.3	1458609	1458729
NC_000962.3	1458728	1458848
NC_000962.3	1458848	1458968
NC_000962.3	1458967	1459087
NC_000962.3	1459087	1459207
NC_000962.3	1459207	1459327
NC_000962.3	1459328	1459448
NC_000962.3	1459447	1459567
NC_000962.3	1459567	1459687
NC_000962.3	1459686	1459806
NC_000962.3	1459806	1459926
NC_000962.3	1459925	1460045
NC_000962.3	1460046	1460166
NC_000962.3	1460166	1460286
NC_000962.3	1460286	1460406
NC_000962.3	1460406	1460526
NC_000962.3	1460527	1460647
NC_000962.3	1460647	1460767
NC_000962.3	1460767	1460887
NC_000962.3	1460886	1461006
NC_000962.3	1461006	1461126
NC_000962.3	1461126	1461246
NC_000962.3	1461246	1461366
NC_000962.3	1461366	1461486
NC_000962.3	1461486	1461606
NC_000962.3	1461606	1461726
NC_000962.3	1461726	1461846
NC_000962.3	1461845	1461965
NC_000962.3	1461966	1462086
NC_000962.3	1462085	1462205
NC_000962.3	1462205	1462325
NC_000962.3	1462325	1462445
NC_000962.3	1462445	1462565
NC_000962.3	1462564	1462684
NC_000962.3	1462685	1462805
NC_000962.3	1462805	1462925
NC_000962.3	1462926	1463046
NC_000962.3	1463045	1463165
NC_000962.3	1463166	1463286
NC_000962.3	1463285	1463405
NC_000962.3	1463406	1463526
NC_000962.3	1463526	1463646
NC_000962.3	1463646	1463766
NC_000962.3	1463765	1463885
NC_000962.3	1463885	1464005
NC_000962.3	1464004	1464124
NC_000962.3	1464124	1464244
NC_000962.3	1464243	1464363
NC_000962.3	1464364	1464484
NC_000962.3	1464484	1464604
NC_000962.3	1464604	1464724
NC_000962.3	1464724	1464844
NC_000962.3	1464844	1464964
NC_000962.3	1464963	1465083
NC_000962.3	1465083	1465203
NC_000962.3	1465202	1465322
NC_000962.3	1465323	1465443
NC_000962.3	1465442	1465562
NC_000962.3	1465563	1465683
NC_000962.3	1465683	1465803
NC_000962.3	1465804	1465924
NC_000962.3	1465924	1466044
NC_000962.3	1466044	1466164
NC_000962.3	1466164	1466284
NC_000962.3	1466285	1466405
NC_000962.3	1466405	1466525
NC_000962.3	1466526	1466646
NC_000962.3	1466645	1466765
NC_000962.3	1466766	1466886
NC_000962.3	1466885	1467005
NC_000962.3	1467006	1467126
NC_000962.3	1467126	1467246
NC_000962.3	1467246	1467366
NC_000962.3	1467365	1467485
NC_000962.3	1467485	1467605
NC_000962.3	1467604	1467724
NC_000962.3	1467724	1467844
NC_000962.3	1467844	1467964
NC_000962.3	1467964	1468084
NC_000962.3	1468083	1468203
NC_000962.3	1468204	1468324
NC_000962.3	1468323	1468443
NC_000962.3	1468444	1468564
NC_000962.3	1468563	1468683
NC_000962.3	1468684	1468804
NC_000962.3	1468803	1468923
NC_000962.3	1468923	1469043
NC_000962.3	1469043	1469163
NC_000962.3	1469164	1469284
NC_000962.3	1469284	1469404
NC_000962.3	1469404	1469524
NC_000962.3	1469524	1469644
NC_000962.3	1469644	1469764
NC_000962.3	1469764	1469884
NC_000962.3	1469885	1470005
NC_000962.3	1470005	1470125
NC_000962.3	1470125	1470245
NC_000962.3	1470245	1470365
NC_000962.3	1470365	1470485
NC_000962.3	1470484	1470604
NC_000962.3	1470605	1470725
NC_000962.3	1470725	1470845
NC_000962.3	1470845	1470965
NC_000962.3	1470964	1471084
NC_000962.3	1471084	1471204
NC_000962.3	1471203	1471323
NC_000962.3	1471324	1471444
NC_000962.3	1471443	1471563
NC_000962.3	1471563	1471683
NC_000962.3	1471682	1471802
NC_000962.3	1471803	1471923
NC_000962.3	1471923	1472043
NC_000962.3	1472044	1472164
NC_000962.3	1472164	1472284
NC_000962.3	1472284	1472404
NC_000962.3	1472404	1472524
NC_000962.3	1472525	1472645
NC_000962.3	1472644	1472764
NC_000962.3	1472765	1472885
NC_000962.3	1472884	1473004
NC_000962.3	1473005	1473125
NC_000962.3	1473125	1473245
NC_000962.3	1473245	1473365
NC_000962.3	1473365	1473485
NC_000962.3	1473486	1473606
NC_000962.3	1473606	1473726
NC_000962.3	1473726	1473846
NC_000962.3	1473846	1473966
NC_000962.3	1473967	1474087
NC_000962.3	1474087	1474207
NC_000962.3	1474208	1474328
NC_000962.3	1474327	1474447
NC_000962.3	1474447	1474567
NC_000962.3	1474566	1474686
NC_000962.3	1474687	1474807
NC_000962.3	1474807	1474927
NC_000962.3	1474927	1475047
NC_000962.3	1475046	1475166
NC_000962.3	1475166	1475286
NC_000962.3	1475286	1475406
NC_000962.3	1475407	1475527
NC_000962.3	1475526	1475646
NC_000962.3	1475646	1475766
NC_000962.3	1475766	1475886
NC_000962.3	1475886	1476006
NC_000962.3	1476006	1476126
NC_000962.3	1476126	1476246
NC_000962.3	1476246	1476366
NC_000962.3	1476366	1476486
NC_000962.3	1476485	1476605
NC_000962.3	1476606	1476726
NC_000962.3	1476725	1476845
NC_000962.3	1476846	1476966
NC_000962.3	1476965	1477085
NC_000962.3	1477085	1477205
NC_000962.3	1477204	1477324
NC_000962.3	1477325	1477445
NC_000962.3	1477445	1477565
NC_000962.3	1477566	1477686
NC_000962.3	1477686	1477806
NC_000962.3	1477806	1477926
NC_000962.3	1477926	1478046
NC_000962.3	1478046	1478166
NC_000962.3	1478166	1478286
NC_000962.3	1478287	1478407
NC_000962.3	1478406	1478526
NC_000962.3	1478526	1478646
NC_000962.3	1478645	1478765
NC_000962.3	1478766	1478886
NC_000962.3	1478885	1479005
NC_000962.3	1479005	1479125
NC_000962.3	1479125	1479245
NC_000962.3	1479245	1479365
NC_000962.3	1479365	1479485
NC_000962.3	1479486	1479606
NC_000962.3	1479605	1479725
NC_000962.3	1479726	1479846
NC_000962.3	1479845	1479965
NC_000962.3	1479965	1480085
NC_000962.3	1480084	1480204
NC_000962.3	1480205	1480325
NC_000962.3	1480325	1480445
NC_000962.3	1480446	1480566
NC_000962.3	1480566	1480686
NC_000962.3	1480686	1480806
NC_000962.3	1480805	1480925
NC_000962.3	1480925	1481045
NC_000962.3	1481044	1481164
NC_000962.3	1481164	1481284
NC_000962.3	1481284	1481404
NC_000962.3	1481405	1481525
NC_000962.3	1481525	1481645
NC_000962.3	1481646	1481766
NC_000962.3	1481765	1481885
NC_000962.3	1481886	1482006
NC_000962.3	1482005	1482125
NC_000962.3	1482126	1482246
NC_000962.3	1482245	1482365
NC_000962.3	1482366	1482486
NC_000962.3	1482485	1482605
NC_000962.3	1482605	1482725
NC_000962.3	1482725	1482845
NC_000962.3	1482845	1482965
NC_000962.3	1482965	1483085
NC_000962.3	1483085	1483205
NC_000962.3	1483204	1483324
NC_000962.3	1483324	1483444
NC_000962.3	1483444	1483564
NC_000962.3	1483565	1483685
NC_000962.3	1483685	1483805
NC_000962.3	1483806	1483926
NC_000962.3	1483926	1484046
NC_000962.3	1484046	1484166
NC_000962.3	1484166	1484286
NC_000962.3	1484287	1484407
NC_000962.3	1484406	1484526
NC_000962.3	1484526	1484646
NC_000962.3	1484646	1484766
NC_000962.3	1484767	1484887
NC_000962.3	1484886	1485006
NC_000962.3	1485007	1485127
NC_000962.3	1485126	1485246
NC_000962.3	1485247	1485367
NC_000962.3	1485366	1485486
NC_000962.3	1485486	1485606
NC_000962.3	1485606	1485726
NC_000962.3	1485727	1485847
NC_000962.3	1485847	1485967
NC_000962.3	1485967	1486087
NC_000962.3	1486087	1486207
NC_000962.3	1486208	1486328
NC_000962.3	1486327	1486447
NC_000962.3	1486448	1486568
NC_000962.3	1486568	1486688
NC_000962.3	1486689	1486809
NC_000962.3	1486809	1486929
NC_000962.3	1486929	1487049
NC_000962.3	1487049	1487169
NC_000962.3	1487169	1487289
NC_000962.3	1487289	1487409
NC_000962.3	1487409	1487529
NC_000962.3	1487528	1487648
NC_000962.3	1487648	1487768
NC_000962.3	1487767	1487887
NC_000962.3	1487887	1488007
NC_000962.3	1488006	1488126
NC_000962.3	1488126	1488246
NC_000962.3	1488245	1488365
NC_000962.3	1488365	1488485
NC_000962.3	1488484	1488604
NC_000962.3	1488605	1488725
NC_000962.3	1488724	1488844
NC_000962.3	1488844	1488964
NC_000962.3	1488964	1489084
NC_000962.3	1489085	1489205
NC_000962.3	1489205	1489325
NC_000962.3	1489326	1489446
NC_000962.3	1489446	1489566
NC_000962.3	1489566	1489686
NC_000962.3	1489686	1489806
NC_000962.3	1489807	1489927
NC_000962.3	1489926	1490046
NC_000962.3	1490046	1490166
NC_000962.3	1490166	1490286
NC_000962.3	1490287	1490407
NC_000962.3	1490406	1490526
NC_000962.3	1490527	1490647
NC_000962.3	1490646	1490766
NC_000962.3	1490766	1490886
NC_000962.3	1490885	1491005
NC_000962.3	1491006	1491126
NC_000962.3	1491126	1491246
NC_000962.3	1491246	1491366
NC_000962.3	1491366	1491486
NC_000962.3	1491486	1491606
NC_000962.3	1491605	1491725
NC_000962.3	1491725	1491845
NC_000962.3	1491845	1491965
NC_000962.3	1491966	1492086
NC_000962.3	1492086	1492206
NC_000962.3	1492207	1492327
NC_000962.3	1492327	1492447
NC_000962.3	1492448	1492568
NC_000962.3	1492568	1492688
NC_000962.3	1492688	1492808
NC_000962.3	1492807	1492927
NC_000962.3	1492927	1493047
NC_000962.3	1493047	1493167
NC_000962.3	1493167	1493287
NC_000962.3	1493287	1493407
NC_000962.3	1493407	1493527
NC_000962.3	1493527	1493647
NC_000962.3	1493648	1493768
NC_000962.3	1493767	1493887
NC_000962.3	1493887	1494007
NC_000962.3	1494006	1494126
NC_000962.3	1494126	1494246
NC_000962.3	1494245	1494365
NC_000962.3	1494366	1494486
NC_000962.3	1494485	1494605
NC_000962.3	1494606	1494726
NC_000962.3	1494726	1494846
NC_000962.3	1494846	1494966
NC_000962.3	1494965	1495085
NC_000962.3	1495086	1495206
NC_000962.3	1495206	1495326
NC_000962.3	1495327	1495447
NC_000962.3	1495447	1495567
NC_000962.3	1495568	1495688
NC_000962.3	1495687	1495807
NC_000962.3	1495807	1495927
NC_000962.3	1495926	1496046
NC_000962.3	1496046	1496166
NC_000962.3	1496165	1496285
NC_000962.3	1496285	1496405
NC_000962.3	1496404	1496524
NC_000962.3	1496524	1496644
NC_000962.3	1496643	1496763
NC_000962.3	1496764	1496884
NC_000962.3	1496884	1497004
NC_000962.3	1497005	1497125
NC_000962.3	1497124	1497244
NC_000962.3	1497244	1497364
NC_000962.3	1497363	1497483
NC_000962.3	1497483	1497603
NC_000962.3	1497602	1497722
NC_000962.3	1497723	1497843
NC_000962.3	1497843	1497963
NC_000962.3	1497964	1498084
NC_000962.3	1498083	1498203
NC_000962.3	1498204	1498324
NC_000962.3	1498323	1498443
NC_000962.3	1498443	1498563
NC_000962.3	1498562	1498682
NC_000962.3	1498682	1498802
NC_000962.3	1498801	1498921
NC_000962.3	1498922	1499042
NC_000962.3	1499041	1499161
NC_000962.3	1499162	1499282
NC_000962.3	1499282	1499402
NC_000962.3	1499403	1499523
NC_000962.3	1499523	1499643
NC_000962.3	1499643	1499763
NC_000962.3	1499762	1499882
NC_000962.3	1499883	1500003
NC_000962.3	1500003	1500123
NC_000962.3	1500123	1500243
NC_000962.3	1500243	1500363
NC_000962.3	1500364	1500484
NC_000962.3	1500483	1500603
NC_000962.3	1500603	1500723
NC_000962.3	1500722	1500842
NC_000962.3	1500843	1500963
NC_000962.3	1500963	1501083
NC_000962.3	1501083	1501203
NC_000962.3	1501203	1501323
NC_000962.3	1501323	1501443
NC_000962.3	1501442	1501562
NC_000962.3	1501562	1501682
NC_000962.3	1501682	1501802
NC_000962.3	1501802	1501922
NC_000962.3	1501921	1502041
NC_000962.3	1502041	1502161
NC_000962.3	1502161	1502281
NC_000962.3	1502281	1502401
NC_000962.3	1502400	1502520
NC_000962.3	1502520	1502640
NC_000962.3	1502639	1502759
NC_000962.3	1502760	1502880
NC_000962.3	1502880	1503000
NC_000962.3	1503001	1503121
NC_000962.3	1503121	1503241
NC_000962.3	1503241	1503361
NC_000962.3	1503361	1503481
NC_000962.3	1503482	1503602
NC_000962.3	1503602	1503722
NC_000962.3	1503722	1503842
NC_000962.3	1503842	1503962
NC_000962.3	1503962	1504082
NC_000962.3	1504081	1504201
NC_000962.3	1504202	1504322
NC_000962.3	1504321	1504441
NC_000962.3	1504441	1504561
NC_000962.3	1504561	1504681
NC_000962.3	1504682	1504802
NC_000962.3	1504801	1504921
NC_000962.3	1504922	1505042
NC_000962.3	1505041	1505161
NC_000962.3	1505162	1505282
NC_000962.3	1505282	1505402
NC_000962.3	1505402	1505522
NC_000962.3	1505521	1505641
NC_000962.3	1505641	1505761
NC_000962.3	1505760	1505880
NC_000962.3	1505881	1506001
NC_000962.3	1506001	1506121
NC_000962.3	1506122	1506242
NC_000962.3	1506241	1506361
NC_000962.3	1506361	1506481
NC_000962.3	1506481	1506601
NC_000962.3	1506601	1506721
NC_000962.3	1506721	1506841
NC_000962.3	1506841	1506961
NC_000962.3	1506961	1507081
NC_000962.3	1507081	1507201
NC_000962.3	1507200	1507320
NC_000962.3	1507320	1507440
NC_000962.3	1507440	1507560
NC_000962.3	1507561	1507681
NC_000962.3	1507681	1507801
NC_000962.3	1507802	1507922
NC_000962.3	1507921	1508041
NC_000962.3	1508042	1508162
NC_000962.3	1508161	1508281
NC_000962.3	1508282	1508402
NC_000962.3	1508401	1508521
NC_000962.3	1508522	1508642
NC_000962.3	1508641	1508761
NC_000962.3	1508762	1508882
NC_000962.3	1508882	1509002
NC_000962.3	1509003	1509123
NC_000962.3	1509122	1509242
NC_000962.3	1509242	1509362
NC_000962.3	1509361	1509481
NC_000962.3	1509482	1509602
NC_000962.3	1509602	1509722
NC_000962.3	1509723	1509843
NC_000962.3	1509842	1509962
NC_000962.3	1509962	1510082
NC_000962.3	1510082	1510202
NC_000962.3	1510203	1510323
NC_000962.3	1510323	1510443
NC_000962.3	1510444	1510564
NC_000962.3	1510564	1510684
NC_000962.3	1510684	1510804
NC_000962.3	1510803	1510923
NC_000962.3	1510923	1511043
NC_000962.3	1511042	1511162
NC_000962.3	1511162	1511282
NC_000962.3	1511281	1511401
NC_000962.3	1511401	1511521
NC_000962.3	1511521	1511641
NC_000962.3	1511641	1511761
NC_000962.3	1511761	1511881
NC_000962.3	1511881	1512001
NC_000962.3	1512000	1512120
NC_000962.3	1512121	1512241
NC_000962.3	1512240	1512360
NC_000962.3	1512361	1512481
NC_000962.3	1512481	1512601
NC_000962.3	1512602	1512722
NC_000962.3	1512721	1512841
NC_000962.3	1512842	1512962
NC_000962.3	1512961	1513081
NC_000962.3	1513082	1513202
NC_000962.3	1513201	1513321
NC_000962.3	1513321	1513441
NC_000962.3	1513440	1513560
NC_000962.3	1513561	1513681
NC_000962.3	1513681	1513801
NC_000962.3	1513801	1513921
NC_000962.3	1513920	1514040
NC_000962.3	1514040	1514160
NC_000962.3	1514160	1514280
NC_000962.3	1514280	1514400
NC_000962.3	1514399	1514519
NC_000962.3	1514520	1514640
NC_000962.3	1514640	1514760
NC_000962.3	1514760	1514880
NC_000962.3	1514880	1515000
NC_000962.3	1515001	1515121
NC_000962.3	1515121	1515241
NC_000962.3	1515241	1515361
NC_000962.3	1515361	1515481
NC_000962.3	1515482	1515602
NC_000962.3	1515602	1515722
NC_000962.3	1515722	1515842
NC_000962.3	1515841	1515961
NC_000962.3	1515962	1516082
NC_000962.3	1516081	1516201
NC_000962.3	1516202	1516322
NC_000962.3	1516322	1516442
NC_000962.3	1516443	1516563
NC_000962.3	1516563	1516683
NC_000962.3	1516683	1516803
NC_000962.3	1516803	1516923
NC_000962.3	1516924	1517044
NC_000962.3	1517043	1517163
NC_000962.3	1517164	1517284
NC_000962.3	1517284	1517404
NC_000962.3	1517404	1517524
NC_000962.3	1517523	1517643
NC_000962.3	1517644	1517764
NC_000962.3	1517764	1517884
NC_000962.3	1517885	1518005
NC_000962.3	1518005	1518125
NC_000962.3	1518126	1518246
NC_000962.3	1518245	1518365
NC_000962.3	1518366	1518486
NC_000962.3	1518485	1518605
NC_000962.3	1518605	1518725
NC_000962.3	1518725	1518845
NC_000962.3	1518846	1518966
NC_000962.3	1518965	1519085
NC_000962.3	1519086	1519206
NC_000962.3	1519206	1519326
NC_000962.3	1519326	1519446
NC_000962.3	1519446	1519566
NC_000962.3	1519567	1519687
NC_000962.3	1519686	1519806
NC_000962.3	1519807	1519927
NC_000962.3	1519927	1520047
NC_000962.3	1520048	1520168
NC_000962.3	1520168	1520288
NC_000962.3	1520289	1520409
NC_000962.3	1520409	1520529
NC_000962.3	1520529	1520649
NC_000962.3	1520649	1520769
NC_000962.3	1520770	1520890
NC_000962.3	1520889	1521009
NC_000962.3	1521009	1521129
NC_000962.3	1521129	1521249
NC_000962.3	1521250	1521370
NC_000962.3	1521369	1521489
NC_000962.3	1521489	1521609
NC_000962.3	1521608	1521728
NC_000962.3	1521729	1521849
NC_000962.3	1521849	1521969
NC_000962.3	1521969	1522089
NC_000962.3	1522089	1522209
NC_000962.3	1522209	1522329
NC_000962.3	1522328	1522448
NC_000962.3	1522449	1522569
NC_000962.3	1522569	1522689
NC_000962.3	1522690	1522810
NC_000962.3	1522809	1522929
NC_000962.3	1522929	1523049
NC_000962.3	1523048	1523168
NC_000962.3	1523169	1523289
NC_000962.3	1523288	1523408
NC_000962.3	1523408	1523528
NC_000962.3	1523528	1523648
NC_000962.3	1523648	1523768
NC_000962.3	1523767	1523887
NC_000962.3	1523887	1524007
NC_000962.3	1524007	1524127
NC_000962.3	1524128	1524248
NC_000962.3	1524248	1524368
NC_000962.3	1524369	1524489
NC_000962.3	1524489	1524609
NC_000962.3	1524610	1524730
NC_000962.3	1524730	1524850
NC_000962.3	1524851	1524971
NC_000962.3	1524971	1525091
NC_000962.3	1525092	1525212
NC_000962.3	1525212	1525332
NC_000962.3	1525333	1525453
NC_000962.3	1525452	1525572
NC_000962.3	1525573	1525693
NC_000962.3	1525692	1525812
NC_000962.3	1525813	1525933
NC_000962.3	1525933	1526053
NC_000962.3	1526054	1526174
NC_000962.3	1526173	1526293
NC_000962.3	1526294	1526414
NC_000962.3	1526414	1526534
NC_000962.3	1526535	1526655
NC_000962.3	1526654	1526774
NC_000962.3	1526774	1526894
NC_000962.3	1526893	1527013
NC_000962.3	1527014	1527134
NC_000962.3	1527134	1527254
NC_000962.3	1527255	1527375
NC_000962.3	1527375	1527495
NC_000962.3	1527496	1527616
NC_000962.3	1527615	1527735
NC_000962.3	1527736	1527856
NC_000962.3	1527856	1527976
NC_000962.3	1527976	1528096
NC_000962.3	1528095	1528215
NC_000962.3	1528216	1528336
NC_000962.3	1528335	1528455
NC_000962.3	1528455	1528575
NC_000962.3	1528575	1528695
NC_000962.3	1528695	1528815
NC_000962.3	1528814	1528934
NC_000962.3	1528935	1529055
NC_000962.3	1529054	1529174
NC_000962.3	1529175	1529295
NC_000962.3	1529295	1529415
NC_000962.3	1529416	1529536
NC_000962.3	1529536	1529656
NC_000962.3	1529656	1529776
NC_000962.3	1529776	1529896
NC_000962.3	1529896	1530016
NC_000962.3	1530015	1530135
NC_000962.3	1530136	1530256
NC_000962.3	1530256	1530376
NC_000962.3	1530376	1530496
NC_000962.3	1530496	1530616
NC_000962.3	1530616	1530736
NC_000962.3	1530735	1530855
NC_000962.3	1530856	1530976
NC_000962.3	1530975	1531095
NC_000962.3	1531095	1531215
NC_000962.3	1531214	1531334
NC_000962.3	1531335	1531455
NC_000962.3	1531455	1531575
NC_000962.3	1531575	1531695
NC_000962.3	1531694	1531814
NC_000962.3	1531814	1531934
NC_000962.3	1531933	1532053
NC_000962.3	1532053	1532173
NC_000962.3	1532173	1532293
NC_000962.3	1532293	1532413
NC_000962.3	1532413	1532533
NC_000962.3	1532533	1532653
NC_000962.3	1532652	1532772
NC_000962.3	1532772	1532892
NC_000962.3	1532891	1533011
NC_000962.3	1533012	1533132
NC_000962.3	1533132	1533252
NC_000962.3	1533252	1533372
NC_000962.3	1533371	1533491
NC_000962.3	1533491	1533611
NC_000962.3	1533611	1533731
NC_000962.3	1533732	1533852
NC_000962.3	1533851	1533971
NC_000962.3	1533971	1534091
NC_000962.3	1534091	1534211
NC_000962.3	1534211	1534331
NC_000962.3	1534330	1534450
NC_000962.3	1534451	1534571
NC_000962.3	1534571	1534691
NC_000962.3	1534691	1534811
NC_000962.3	1534811	1534931
NC_000962.3	1534931	1535051
NC_000962.3	1535050	1535170
NC_000962.3	1535170	1535290
NC_000962.3	1535289	1535409
NC_000962.3	1535410	1535530
NC_000962.3	1535530	1535650
NC_000962.3	1535650	1535770
NC_000962.3	1535770	1535890
NC_000962.3	1535890	1536010
NC_000962.3	1536009	1536129
NC_000962.3	1536130	1536250
NC_000962.3	1536249	1536369
NC_000962.3	1536369	1536489
NC_000962.3	1536488	1536608
NC_000962.3	1536609	1536729
NC_000962.3	1536729	1536849
NC_000962.3	1536849	1536969
NC_000962.3	1536969	1537089
NC_000962.3	1537090	1537210
NC_000962.3	1537209	1537329
NC_000962.3	1537330	1537450
NC_000962.3	1537450	1537570
NC_000962.3	1537570	1537690
NC_000962.3	1537690	1537810
NC_000962.3	1537810	1537930
NC_000962.3	1537930	1538050
NC_000962.3	1538051	1538171
NC_000962.3	1538170	1538290
NC_000962.3	1538290	1538410
NC_000962.3	1538410	1538530
NC_000962.3	1538531	1538651
NC_000962.3	1538650	1538770
NC_000962.3	1538771	1538891
NC_000962.3	1538891	1539011
NC_000962.3	1539011	1539131
NC_000962.3	1539130	1539250
NC_000962.3	1539250	1539370
NC_000962.3	1539369	1539489
NC_000962.3	1539489	1539609
NC_000962.3	1539608	1539728
NC_000962.3	1539728	1539848
NC_000962.3	1539848	1539968
NC_000962.3	1539968	1540088
NC_000962.3	1540088	1540208
NC_000962.3	1540208	1540328
NC_000962.3	1540328	1540448
NC_000962.3	1540449	1540569
NC_000962.3	1540569	1540689
NC_000962.3	1540690	1540810
NC_000962.3	1540810	1540930
NC_000962.3	1540931	1541051
NC_000962.3	1541051	1541171
NC_000962.3	1541172	1541292
NC_000962.3	1541292	1541412
NC_000962.3	1541413	1541533
NC_000962.3	1541533	1541653
NC_000962.3	1541654	1541774
NC_000962.3	1541774	1541894
NC_000962.3	1541895	1542015
NC_000962.3	1542015	1542135
NC_000962.3	1542135	1542255
NC_000962.3	1542255	1542375
NC_000962.3	1542376	1542496
NC_000962.3	1542496	1542616
NC_000962.3	1542616	1542736
NC_000962.3	1542736	1542856
NC_000962.3	1542857	1542977
NC_000962.3	1542976	1543096
NC_000962.3	1543097	1543217
NC_000962.3	1543217	1543337
NC_000962.3	1543338	1543458
NC_000962.3	1543458	1543578
NC_000962.3	1543579	1543699
NC_000962.3	1543698	1543818
NC_000962.3	1543818	1543938
NC_000962.3	1543938	1544058
NC_000962.3	1544058	1544178
NC_000962.3	1544178	1544298
NC_000962.3	1544299	1544419
NC_000962.3	1544418	1544538
NC_000962.3	1544539	1544659
NC_000962.3	1544659	1544779
NC_000962.3	1544780	1544900
NC_000962.3	1544899	1545019
NC_000962.3	1545020	1545140
NC_000962.3	1545139	1545259
NC_000962.3	1545259	1545379
NC_000962.3	1545378	1545498
NC_000962.3	1545499	1545619
NC_000962.3	1545619	1545739
NC_000962.3	1545739	1545859
NC_000962.3	1545858	1545978
NC_000962.3	1545978	1546098
NC_000962.3	1546098	1546218
NC_000962.3	1546218	1546338
NC_000962.3	1546338	1546458
NC_000962.3	1546459	1546579
NC_000962.3	1546579	1546699
NC_000962.3	1546699	1546819
NC_000962.3	1546819	1546939
NC_000962.3	1546940	1547060
NC_000962.3	1547059	1547179
NC_000962.3	1547180	1547300
NC_000962.3	1547300	1547420
NC_000962.3	1547421	1547541
NC_000962.3	1547541	1547661
NC_000962.3	1547661	1547781
NC_000962.3	1547781	1547901
NC_000962.3	1547901	1548021
NC_000962.3	1548020	1548140
NC_000962.3	1548141	1548261
NC_000962.3	1548261	1548381
NC_000962.3	1548381	1548501
NC_000962.3	1548500	1548620
NC_000962.3	1548620	1548740
NC_000962.3	1548739	1548859
NC_000962.3	1548859	1548979
NC_000962.3	1548979	1549099
NC_000962.3	1549100	1549220
NC_000962.3	1549219	1549339
NC_000962.3	1549339	1549459
NC_000962.3	1549458	1549578
NC_000962.3	1549578	1549698
NC_000962.3	1549697	1549817
NC_000962.3	1549818	1549938
NC_000962.3	1549938	1550058
NC_000962.3	1550058	1550178
NC_000962.3	1550178	1550298
NC_000962.3	1550298	1550418
NC_000962.3	1550417	1550537
NC_000962.3	1550538	1550658
NC_000962.3	1550658	1550778
NC_000962.3	1550778	1550898
NC_000962.3	1550898	1551018
NC_000962.3	1551019	1551139
NC_000962.3	1551138	1551258
NC_000962.3	1551259	1551379
NC_000962.3	1551379	1551499
NC_000962.3	1551500	1551620
NC_000962.3	1551619	1551739
NC_000962.3	1551739	1551859
NC_000962.3	1551858	1551978
NC_000962.3	1551978	1552098
NC_000962.3	1552097	1552217
NC_000962.3	1552218	1552338
NC_000962.3	1552338	1552458
NC_000962.3	1552459	1552579
NC_000962.3	1552579	1552699
NC_000962.3	1552699	1552819
NC_000962.3	1552819	1552939
NC_000962.3	1552940	1553060
NC_000962.3	1553060	1553180
NC_000962.3	1553181	1553301
NC_000962.3	1553301	1553421
NC_000962.3	1553421	1553541
NC_000962.3	1553540	1553660
NC_000962.3	1553660	1553780
NC_000962.3	1553780	1553900
NC_000962.3	1553900	1554020
NC_000962.3	1554019	1554139
NC_000962.3	1554140	1554260
NC_000962.3	1554260	1554380
NC_000962.3	1554381	1554501
NC_000962.3	1554500	1554620
NC_000962.3	1554620	1554740
NC_000962.3	1554739	1554859
NC_000962.3	1554860	1554980
NC_000962.3	1554979	1555099
NC_000962.3	1555100	1555220
NC_000962.3	1555220	1555340
NC_000962.3	1555340	1555460
NC_000962.3	1555459	1555579
NC_000962.3	1555580	1555700
NC_000962.3	1555700	1555820
NC_000962.3	1555821	1555941
NC_000962.3	1555940	1556060
NC_000962.3	1556061	1556181
NC_000962.3	1556181	1556301
NC_000962.3	1556302	1556422
NC_000962.3	1556421	1556541
NC_000962.3	1556541	1556661
NC_000962.3	1556661	1556781
NC_000962.3	1556782	1556902
NC_000962.3	1556902	1557022
NC_000962.3	1557022	1557142
NC_000962.3	1557141	1557261
NC_000962.3	1557261	1557381
NC_000962.3	1557380	1557500
NC_000962.3	1557501	1557621
NC_000962.3	1557620	1557740
NC_000962.3	1557741	1557861
NC_000962.3	1557860	1557980
NC_000962.3	1557981	1558101
NC_000962.3	1558100	1558220
NC_000962.3	1558221	1558341
NC_000962.3	1558340	1558460
NC_000962.3	1558461	1558581
NC_000962.3	1558580	1558700
NC_000962.3	1558701	1558821
NC_000962.3	1558821	1558941
NC_000962.3	1558942	1559062
NC_000962.3	1559061	1559181
NC_000962.3	1559181	1559301
NC_000962.3	1559301	1559421
NC_000962.3	1559422	1559542
NC_000962.3	1559541	1559661
NC_000962.3	1559662	1559782
NC_000962.3	1559782	1559902
NC_000962.3	1559902	1560022
NC_000962.3	1560021	1560141
NC_000962.3	1560142	1560262
NC_000962.3	1560262	1560382
NC_000962.3	1560382	1560502
NC_000962.3	1560501	1560621
NC_000962.3	1560621	1560741
NC_000962.3	1560741	1560861
NC_000962.3	1560861	1560981
NC_000962.3	1560981	1561101
NC_000962.3	1561101	1561221
NC_000962.3	1561220	1561340
NC_000962.3	1561341	1561461
NC_000962.3	1561461	1561581
NC_000962.3	1561581	1561701
NC_000962.3	1561700	1561820
NC_000962.3	1561820	1561940
NC_000962.3	1561939	1562059
NC_000962.3	1562059	1562179
NC_000962.3	1562178	1562298
NC_000962.3	1562299	1562419
NC_000962.3	1562419	1562539
NC_000962.3	1562540	1562660
NC_000962.3	1562659	1562779
NC_000962.3	1562780	1562900
NC_000962.3	1562900	1563020
NC_000962.3	1563020	1563140
NC_000962.3	1563140	1563260
NC_000962.3	1563261	1563381
NC_000962.3	1563381	1563501
NC_000962.3	1563502	1563622
NC_000962.3	1563622	1563742
NC_000962.3	1563742	1563862
NC_000962.3	1563862	1563982
NC_000962.3	1563982	1564102
NC_000962.3	1564102	1564222
NC_000962.3	1564223	1564343
NC_000962.3	1564342	1564462
NC_000962.3	1564462	1564582
NC_000962.3	1564582	1564702
NC_000962.3	1564703	1564823
NC_000962.3	1564823	1564943
NC_000962.3	1564944	1565064
NC_000962.3	1565064	1565184
NC_000962.3	1565185	1565305
NC_000962.3	1565305	1565425
NC_000962.3	1565425	1565545
NC_000962.3	1565545	1565665
NC_000962.3	1565665	1565785
NC_000962.3	1565785	1565905
NC_000962.3	1565906	1566026
NC_000962.3	1566026	1566146
NC_000962.3	1566146	1566266
NC_000962.3	1566265	1566385
NC_000962.3	1566385	1566505
NC_000962.3	1566504	1566624
NC_000962.3	1566624	1566744
NC_000962.3	1566744	1566864
NC_000962.3	1566864	1566984
NC_000962.3	1566983	1567103
NC_000962.3	1567103	1567223
NC_000962.3	1567223	1567343
NC_000962.3	1567344	1567464
NC_000962.3	1567463	1567583
NC_000962.3	1567583	1567703
NC_000962.3	1567703	1567823
NC_000962.3	1567824	1567944
NC_000962.3	1567943	1568063
NC_000962.3	1568063	1568183
NC_000962.3	1568183	1568303
NC_000962.3	1568303	1568423
NC_000962.3	1568422	1568542
NC_000962.3	1568542	1568662
NC_000962.3	1568662	1568782
NC_000962.3	1568783	1568903
NC_000962.3	1568903	1569023
NC_000962.3	1569023	1569143
NC_000962.3	1569143	1569263
NC_000962.3	1569264	1569384
NC_000962.3	1569384	1569504
NC_000962.3	1569505	1569625
NC_000962.3	1569624	1569744
NC_000962.3	1569745	1569865
NC_000962.3	1569864	1569984
NC_000962.3	1569984	1570104
NC_000962.3	1570103	1570223
NC_000962.3	1570224	1570344
NC_000962.3	1570343	1570463
NC_000962.3	1570464	1570584
NC_000962.3	1570583	1570703
NC_000962.3	1570704	1570824
NC_000962.3	1570824	1570944
NC_000962.3	1570944	1571064
NC_000962.3	1571063	1571183
NC_000962.3	1571183	1571303
NC_000962.3	1571302	1571422
NC_000962.3	1571423	1571543
NC_000962.3	1571543	1571663
NC_000962.3	1571664	1571784
NC_000962.3	1571784	1571904
NC_000962.3	1571905	1572025
NC_000962.3	1572025	1572145
NC_000962.3	1572146	1572266
NC_000962.3	1572265	1572385
NC_000962.3	1572386	1572506
NC_000962.3	1572505	1572625
NC_000962.3	1572625	1572745
NC_000962.3	1572745	1572865
NC_000962.3	1572866	1572986
NC_000962.3	1572986	1573106
NC_000962.3	1573107	1573227
NC_000962.3	1573227	1573347
NC_000962.3	1573347	1573467
NC_000962.3	1573467	1573587
NC_000962.3	1573588	1573708
NC_000962.3	1573707	1573827
NC_000962.3	1573827	1573947
NC_000962.3	1573946	1574066
NC_000962.3	1574066	1574186
NC_000962.3	1574185	1574305
NC_000962.3	1574305	1574425
NC_000962.3	1574425	1574545
NC_000962.3	1574546	1574666
NC_000962.3	1574665	1574785
NC_000962.3	1574786	1574906
NC_000962.3	1574905	1575025
NC_000962.3	1575026	1575146
NC_000962.3	1575145	1575265
NC_000962.3	1575266	1575386
NC_000962.3	1575386	1575506
NC_000962.3	1575506	1575626
NC_000962.3	1575625	1575745
NC_000962.3	1575745	1575865
NC_000962.3	1575864	1575984
NC_000962.3	1575984	1576104
NC_000962.3	1576104	1576224
NC_000962.3	1576225	1576345
NC_000962.3	1576344	1576464
NC_000962.3	1576465	1576585
NC_000962.3	1576584	1576704
NC_000962.3	1576704	1576824
NC_000962.3	1576823	1576943
NC_000962.3	1576943	1577063
NC_000962.3	1577063	1577183
NC_000962.3	1577183	1577303
NC_000962.3	1577303	1577423
NC_000962.3	1577423	1577543
NC_000962.3	1577543	1577663
NC_000962.3	1577664	1577784
NC_000962.3	1577784	1577904
NC_000962.3	1577904	1578024
NC_000962.3	1578023	1578143
NC_000962.3	1578144	1578264
NC_000962.3	1578264	1578384
NC_000962.3	1578385	1578505
NC_000962.3	1578504	1578624
NC_000962.3	1578624	1578744
NC_000962.3	1578743	1578863
NC_000962.3	1578864	1578984
NC_000962.3	1578984	1579104
NC_000962.3	1579105	1579225
NC_000962.3	1579224	1579344
NC_000962.3	1579345	1579465
NC_000962.3	1579465	1579585
NC_000962.3	1579586	1579706
NC_000962.3	1579706	1579826
NC_000962.3	1579826	1579946
NC_000962.3	1579945	1580065
NC_000962.3	1580065	1580185
NC_000962.3	1580185	1580305
NC_000962.3	1580305	1580425
NC_000962.3	1580425	1580545
NC_000962.3	1580545	1580665
NC_000962.3	1580665	1580785
NC_000962.3	1580785	1580905
NC_000962.3	1580905	1581025
NC_000962.3	1581025	1581145
NC_000962.3	1581145	1581265
NC_000962.3	1581265	1581385
NC_000962.3	1581384	1581504
NC_000962.3	1581505	1581625
NC_000962.3	1581624	1581744
NC_000962.3	1581744	1581864
NC_000962.3	1581864	1581984
NC_000962.3	1581984	1582104
NC_000962.3	1582103	1582223
NC_000962.3	1582223	1582343
NC_000962.3	1582343	1582463
NC_000962.3	1582463	1582583
NC_000962.3	1582582	1582702
NC_000962.3	1582702	1582822
NC_000962.3	1582822	1582942
NC_000962.3	1582943	1583063
NC_000962.3	1583062	1583182
NC_000962.3	1583182	1583302
NC_000962.3	1583302	1583422
NC_000962.3	1583422	1583542
NC_000962.3	1583542	1583662
NC_000962.3	1583663	1583783
NC_000962.3	1583782	1583902
NC_000962.3	1583902	1584022
NC_000962.3	1584022	1584142
NC_000962.3	1584142	1584262
NC_000962.3	1584262	1584382
NC_000962.3	1584382	1584502
NC_000962.3	1584502	1584622
NC_000962.3	1584623	1584743
NC_000962.3	1584743	1584863
NC_000962.3	1584863	1584983
NC_000962.3	1584982	1585102
NC_000962.3	1585102	1585222
NC_000962.3	1585221	1585341
NC_000962.3	1585342	1585462
NC_000962.3	1585461	1585581
NC_000962.3	1585582	1585702
NC_000962.3	1585702	1585822
NC_000962.3	1585823	1585943
NC_000962.3	1585942	1586062
NC_000962.3	1586063	1586183
NC_000962.3	1586182	1586302
NC_000962.3	1586303	1586423
NC_000962.3	1586423	1586543
NC_000962.3	1586543	1586663
NC_000962.3	1586663	1586783
NC_000962.3	1586783	1586903
NC_000962.3	1586903	1587023
NC_000962.3	1587024	1587144
NC_000962.3	1587143	1587263
NC_000962.3	1587263	1587383
NC_000962.3	1587383	1587503
NC_000962.3	1587503	1587623
NC_000962.3	1587623	1587743
NC_000962.3	1587743	1587863
NC_000962.3	1587863	1587983
NC_000962.3	1587984	1588104
NC_000962.3	1588103	1588223
NC_000962.3	1588224	1588344
NC_000962.3	1588344	1588464
NC_000962.3	1588465	1588585
NC_000962.3	1588584	1588704
NC_000962.3	1588705	1588825
NC_000962.3	1588825	1588945
NC_000962.3	1588946	1589066
NC_000962.3	1589065	1589185
NC_000962.3	1589185	1589305
NC_000962.3	1589304	1589424
NC_000962.3	1589424	1589544
NC_000962.3	1589544	1589664
NC_000962.3	1589665	1589785
NC_000962.3	1589785	1589905
NC_000962.3	1589906	1590026
NC_000962.3	1590025	1590145
NC_000962.3	1590145	1590265
NC_000962.3	1590265	1590385
NC_000962.3	1590385	1590505
NC_000962.3	1590504	1590624
NC_000962.3	1590624	1590744
NC_000962.3	1590744	1590864
NC_000962.3	1590865	1590985
NC_000962.3	1590984	1591104
NC_000962.3	1591105	1591225
NC_000962.3	1591224	1591344
NC_000962.3	1591345	1591465
NC_000962.3	1591465	1591585
NC_000962.3	1591585	1591705
NC_000962.3	1591704	1591824
NC_000962.3	1591824	1591944
NC_000962.3	1591944	1592064
NC_000962.3	1592064	1592184
NC_000962.3	1592184	1592304
NC_000962.3	1592305	1592425
NC_000962.3	1592425	1592545
NC_000962.3	1592546	1592666
NC_000962.3	1592666	1592786
NC_000962.3	1592787	1592907
NC_000962.3	1592906	1593026
NC_000962.3	1593026	1593146
NC_000962.3	1593146	1593266
NC_000962.3	1593266	1593386
NC_000962.3	1593385	1593505
NC_000962.3	1593506	1593626
NC_000962.3	1593625	1593745
NC_000962.3	1593746	1593866
NC_000962.3	1593865	1593985
NC_000962.3	1593986	1594106
NC_000962.3	1594106	1594226
NC_000962.3	1594227	1594347
NC_000962.3	1594347	1594467
NC_000962.3	1594468	1594588
NC_000962.3	1594587	1594707
NC_000962.3	1594708	1594828
NC_000962.3	1594828	1594948
NC_000962.3	1594948	1595068
NC_000962.3	1595068	1595188
NC_000962.3	1595189	1595309
NC_000962.3	1595309	1595429
NC_000962.3	1595430	1595550
NC_000962.3	1595550	1595670
NC_000962.3	1595671	1595791
NC_000962.3	1595790	1595910
NC_000962.3	1595910	1596030
NC_000962.3	1596029	1596149
NC_000962.3	1596149	1596269
NC_000962.3	1596268	1596388
NC_000962.3	1596388	1596508
NC_000962.3	1596507	1596627
NC_000962.3	1596627	1596747
NC_000962.3	1596746	1596866
NC_000962.3	1596866	1596986
NC_000962.3	1596985	1597105
NC_000962.3	1597106	1597226
NC_000962.3	1597225	1597345
NC_000962.3	1597346	1597466
NC_000962.3	1597465	1597585
NC_000962.3	1597585	1597705
NC_000962.3	1597704	1597824
NC_000962.3	1597825	1597945
NC_000962.3	1597945	1598065
NC_000962.3	1598066	1598186
NC_000962.3	1598186	1598306
NC_000962.3	1598307	1598427
NC_000962.3	1598426	1598546
NC_000962.3	1598547	1598667
NC_000962.3	1598667	1598787
NC_000962.3	1598788	1598908
NC_000962.3	1598908	1599028
NC_000962.3	1599028	1599148
NC_000962.3	1599147	1599267
NC_000962.3	1599267	1599387
NC_000962.3	1599387	1599507
NC_000962.3	1599508	1599628
NC_000962.3	1599628	1599748
NC_000962.3	1599748	1599868
NC_000962.3	1599867	1599987
NC_000962.3	1599987	1600107
NC_000962.3	1600106	1600226
NC_000962.3	1600227	1600347
NC_000962.3	1600347	1600467
NC_000962.3	1600468	1600588
NC_000962.3	1600588	1600708
NC_000962.3	1600708	1600828
NC_000962.3	1600828	1600948
NC_000962.3	1600949	1601069
NC_000962.3	1601069	1601189
NC_000962.3	1601190	1601310
NC_000962.3	1601309	1601429
NC_000962.3	1601430	1601550
NC_000962.3	1601550	1601670
NC_000962.3	1601671	1601791
NC_000962.3	1601791	1601911
NC_000962.3	1601912	1602032
NC_000962.3	1602031	1602151
NC_000962.3	1602151	1602271
NC_000962.3	1602270	1602390
NC_000962.3	1602391	1602511
NC_000962.3	1602511	1602631
NC_000962.3	1602632	1602752
NC_000962.3	1602752	1602872
NC_000962.3	1602873	1602993
NC_000962.3	1602992	1603112
NC_000962.3	1603112	1603232
NC_000962.3	1603232	1603352
NC_000962.3	1603353	1603473
NC_000962.3	1603473	1603593
NC_000962.3	1603593	1603713
NC_000962.3	1603712	1603832
NC_000962.3	1603832	1603952
NC_000962.3	1603951	1604071
NC_000962.3	1604072	1604192
NC_000962.3	1604191	1604311
NC_000962.3	1604312	1604432
NC_000962.3	1604431	1604551
NC_000962.3	1604552	1604672
NC_000962.3	1604672	1604792
NC_000962.3	1604793	1604913
NC_000962.3	1604913	1605033
NC_000962.3	1605034	1605154
NC_000962.3	1605153	1605273
NC_000962.3	1605273	1605393
NC_000962.3	1605393	1605513
NC_000962.3	1605514	1605634
NC_000962.3	1605634	1605754
NC_000962.3	1605754	1605874
NC_000962.3	1605874	1605994
NC_000962.3	1605995	1606115
NC_000962.3	1606114	1606234
NC_000962.3	1606234	1606354
NC_000962.3	1606353	1606473
NC_000962.3	1606473	1606593
NC_000962.3	1606593	1606713
NC_000962.3	1606713	1606833
NC_000962.3	1606832	1606952
NC_000962.3	1606953	1607073
NC_000962.3	1607073	1607193
NC_000962.3	1607194	1607314
NC_000962.3	1607314	1607434
NC_000962.3	1607434	1607554
NC_000962.3	1607554	1607674
NC_000962.3	1607674	1607794
NC_000962.3	1607794	1607914
NC_000962.3	1607914	1608034
NC_000962.3	1608033	1608153
NC_000962.3	1608154	1608274
NC_000962.3	1608273	1608393
NC_000962.3	1608393	1608513
NC_000962.3	1608513	1608633
NC_000962.3	1608634	1608754
NC_000962.3	1608754	1608874
NC_000962.3	1608874	1608994
NC_000962.3	1608994	1609114
NC_000962.3	1609115	1609235
NC_000962.3	1609234	1609354
NC_000962.3	1609355	1609475
NC_000962.3	1609474	1609594
NC_000962.3	1609594	1609714
NC_000962.3	1609713	1609833
NC_000962.3	1609834	1609954
NC_000962.3	1609954	1610074
NC_000962.3	1610074	1610194
NC_000962.3	1610193	1610313
NC_000962.3	1610313	1610433
NC_000962.3	1610432	1610552
NC_000962.3	1610552	1610672
NC_000962.3	1610671	1610791
NC_000962.3	1610791	1610911
NC_000962.3	1610911	1611031
NC_000962.3	1611032	1611152
NC_000962.3	1611151	1611271
NC_000962.3	1611271	1611391
NC_000962.3	1611390	1611510
NC_000962.3	1611510	1611630
NC_000962.3	1611630	1611750
NC_000962.3	1611751	1611871
NC_000962.3	1611870	1611990
NC_000962.3	1611991	1612111
NC_000962.3	1612111	1612231
NC_000962.3	1612231	1612351
NC_000962.3	1612351	1612471
NC_000962.3	1612472	1612592
NC_000962.3	1612591	1612711
NC_000962.3	1612711	1612831
NC_000962.3	1612831	1612951
NC_000962.3	1612951	1613071
NC_000962.3	1613071	1613191
NC_000962.3	1613191	1613311
NC_000962.3	1613310	1613430
NC_000962.3	1613431	1613551
NC_000962.3	1613551	1613671
NC_000962.3	1613672	1613792
NC_000962.3	1613791	1613911
NC_000962.3	1613911	1614031
NC_000962.3	1614030	1614150
NC_000962.3	1614151	1614271
NC_000962.3	1614271	1614391
NC_000962.3	1614392	1614512
NC_000962.3	1614512	1614632
NC_000962.3	1614633	1614753
NC_000962.3	1614752	1614872
NC_000962.3	1614873	1614993
NC_000962.3	1614992	1615112
NC_000962.3	1615113	1615233
NC_000962.3	1615232	1615352
NC_000962.3	1615352	1615472
NC_000962.3	1615471	1615591
NC_000962.3	1615592	1615712
NC_000962.3	1615712	1615832
NC_000962.3	1615832	1615952
NC_000962.3	1615951	1616071
NC_000962.3	1616072	1616192
NC_000962.3	1616191	1616311
NC_000962.3	1616311	1616431
NC_000962.3	1616430	1616550
NC_000962.3	1616551	1616671
NC_000962.3	1616670	1616790
NC_000962.3	1616790	1616910
NC_000962.3	1616910	1617030
NC_000962.3	1617030	1617150
NC_000962.3	1617149	1617269
NC_000962.3	1617270	1617390
NC_000962.3	1617390	1617510
NC_000962.3	1617510	1617630
NC_000962.3	1617630	1617750
NC_000962.3	1617751	1617871
NC_000962.3	1617871	1617991
NC_000962.3	1617991	1618111
NC_000962.3	1618110	1618230
NC_000962.3	1618231	1618351
NC_000962.3	1618350	1618470
NC_000962.3	1618471	1618591
NC_000962.3	1618591	1618711
NC_000962.3	1618712	1618832
NC_000962.3	1618831	1618951
NC_000962.3	1618952	1619072
NC_000962.3	1619071	1619191
NC_000962.3	1619191	1619311
NC_000962.3	1619311	1619431
NC_000962.3	1619431	1619551
NC_000962.3	1619551	1619671
NC_000962.3	1619671	1619791
NC_000962.3	1619790	1619910
NC_000962.3	1619911	1620031
NC_000962.3	1620030	1620150
NC_000962.3	1620151	1620271
NC_000962.3	1620271	1620391
NC_000962.3	1620391	1620511
NC_000962.3	1620510	1620630
NC_000962.3	1620631	1620751
NC_000962.3	1620750	1620870
NC_000962.3	1620870	1620990
NC_000962.3	1620989	1621109
NC_000962.3	1621109	1621229
NC_000962.3	1621228	1621348
NC_000962.3	1621348	1621468
NC_000962.3	1621467	1621587
NC_000962.3	1621587	1621707
NC_000962.3	1621707	1621827
NC_000962.3	1621827	1621947
NC_000962.3	1621946	1622066
NC_000962.3	1622066	1622186
NC_000962.3	1622186	1622306
NC_000962.3	1622307	1622427
NC_000962.3	1622426	1622546
NC_000962.3	1622546	1622666
NC_000962.3	1622665	1622785
NC_000962.3	1622785	1622905
NC_000962.3	1622905	1623025
NC_000962.3	1623025	1623145
NC_000962.3	1623145	1623265
NC_000962.3	1623266	1623386
NC_000962.3	1623386	1623506
NC_000962.3	1623506	1623626
NC_000962.3	1623626	1623746
NC_000962.3	1623746	1623866
NC_000962.3	1623866	1623986
NC_000962.3	1623986	1624106
NC_000962.3	1624106	1624226
NC_000962.3	1624226	1624346
NC_000962.3	1624346	1624466
NC_000962.3	1624466	1624586
NC_000962.3	1624586	1624706
NC_000962.3	1624706	1624826
NC_000962.3	1624826	1624946
NC_000962.3	1624946	1625066
NC_000962.3	1625065	1625185
NC_000962.3	1625185	1625305
NC_000962.3	1625305	1625425
NC_000962.3	1625425	1625545
NC_000962.3	1625545	1625665
NC_000962.3	1625666	1625786
NC_000962.3	1625785	1625905
NC_000962.3	1625905	1626025
NC_000962.3	1626025	1626145
NC_000962.3	1626145	1626265
NC_000962.3	1626264	1626384
NC_000962.3	1626384	1626504
NC_000962.3	1626503	1626623
NC_000962.3	1626623	1626743
NC_000962.3	1626742	1626862
NC_000962.3	1626863	1626983
NC_000962.3	1626983	1627103
NC_000962.3	1627103	1627223
NC_000962.3	1627223	1627343
NC_000962.3	1627343	1627463
NC_000962.3	1627462	1627582
NC_000962.3	1627583	1627703
NC_000962.3	1627702	1627822
NC_000962.3	1627823	1627943
NC_000962.3	1627942	1628062
NC_000962.3	1628062	1628182
NC_000962.3	1628182	1628302
NC_000962.3	1628303	1628423
NC_000962.3	1628422	1628542
NC_000962.3	1628542	1628662
NC_000962.3	1628661	1628781
NC_000962.3	1628781	1628901
NC_000962.3	1628900	1629020
NC_000962.3	1629021	1629141
NC_000962.3	1629141	1629261
NC_000962.3	1629261	1629381
NC_000962.3	1629381	1629501
NC_000962.3	1629501	1629621
NC_000962.3	1629621	1629741
NC_000962.3	1629741	1629861
NC_000962.3	1629860	1629980
NC_000962.3	1629980	1630100
NC_000962.3	1630099	1630219
NC_000962.3	1630219	1630339
NC_000962.3	1630338	1630458
NC_000962.3	1630459	1630579
NC_000962.3	1630578	1630698
NC_000962.3	1630699	1630819
NC_000962.3	1630818	1630938
NC_000962.3	1630938	1631058
NC_000962.3	1631057	1631177
NC_000962.3	1631177	1631297
NC_000962.3	1631297	1631417
NC_000962.3	1631418	1631538
NC_000962.3	1631537	1631657
NC_000962.3	1631658	1631778
NC_000962.3	1631777	1631897
NC_000962.3	1631898	1632018
NC_000962.3	1632018	1632138
NC_000962.3	1632139	1632259
NC_000962.3	1632258	1632378
NC_000962.3	1632379	1632499
NC_000962.3	1632499	1632619
NC_000962.3	1632620	1632740
NC_000962.3	1632740	1632860
NC_000962.3	1632861	1632981
NC_000962.3	1632980	1633100
NC_000962.3	1633100	1633220
NC_000962.3	1633219	1633339
NC_000962.3	1633340	1633460
NC_000962.3	1633460	1633580
NC_000962.3	1633580	1633700
NC_000962.3	1633699	1633819
NC_000962.3	1633820	1633940
NC_000962.3	1633940	1634060
NC_000962.3	1634060	1634180
NC_000962.3	1634179	1634299
NC_000962.3	1634299	1634419
NC_000962.3	1634418	1634538
NC_000962.3	1634538	1634658
NC_000962.3	1634657	1634777
NC_000962.3	1634777	1634897
NC_000962.3	1634896	1635016
NC_000962.3	1635016	1635136
NC_000962.3	1635136	1635256
NC_000962.3	1635256	1635376
NC_000962.3	1635376	1635496
NC_000962.3	1635496	1635616
NC_000962.3	1635616	1635736
NC_000962.3	1635736	1635856
NC_000962.3	1635855	1635975
NC_000962.3	1635975	1636095
NC_000962.3	1636095	1636215
NC_000962.3	1636215	1636335
NC_000962.3	1636334	1636454
NC_000962.3	1636455	1636575
NC_000962.3	1636575	1636695
NC_000962.3	1636695	1636815
NC_000962.3	1636814	1636934
NC_000962.3	1636935	1637055
NC_000962.3	1637054	1637174
NC_000962.3	1637175	1637295
NC_000962.3	1637295	1637415
NC_000962.3	1637415	1637535
NC_000962.3	1637535	1637655
NC_000962.3	1637656	1637776
NC_000962.3	1637775	1637895
NC_000962.3	1637895	1638015
NC_000962.3	1638014	1638134
NC_000962.3	1638135	1638255
NC_000962.3	1638255	1638375
NC_000962.3	1638375	1638495
NC_000962.3	1638494	1638614
NC_000962.3	1638615	1638735
NC_000962.3	1638735	1638855
NC_000962.3	1638855	1638975
NC_000962.3	1638975	1639095
NC_000962.3	1639096	1639216
NC_000962.3	1639215	1639335
NC_000962.3	1639336	1639456
NC_000962.3	1639456	1639576
NC_000962.3	1639577	1639697
NC_000962.3	1639696	1639816
NC_000962.3	1639817	1639937
NC_000962.3	1639937	1640057
NC_000962.3	1640058	1640178
NC_000962.3	1640177	1640297
NC_000962.3	1640297	1640417
NC_000962.3	1640416	1640536
NC_000962.3	1640537	1640657
NC_000962.3	1640657	1640777
NC_000962.3	1640778	1640898
NC_000962.3	1640898	1641018
NC_000962.3	1641018	1641138
NC_000962.3	1641137	1641257
NC_000962.3	1641257	1641377
NC_000962.3	1641377	1641497
NC_000962.3	1641497	1641617
NC_000962.3	1641616	1641736
NC_000962.3	1641737	1641857
NC_000962.3	1641856	1641976
NC_000962.3	1641977	1642097
NC_000962.3	1642096	1642216
NC_000962.3	1642217	1642337
NC_000962.3	1642336	1642456
NC_000962.3	1642457	1642577
NC_000962.3	1642577	1642697
NC_000962.3	1642697	1642817
NC_000962.3	1642816	1642936
NC_000962.3	1642937	1643057
NC_000962.3	1643056	1643176
NC_000962.3	1643176	1643296
NC_000962.3	1643295	1643415
NC_000962.3	1643416	1643536
NC_000962.3	1643535	1643655
NC_000962.3	1643655	1643775
NC_000962.3	1643775	1643895
NC_000962.3	1643896	1644016
NC_000962.3	1644015	1644135
NC_000962.3	1644135	1644255
NC_000962.3	1644255	1644375
NC_000962.3	1644375	1644495
NC_000962.3	1644494	1644614
NC_000962.3	1644615	1644735
NC_000962.3	1644734	1644854
NC_000962.3	1644854	1644974
NC_000962.3	1644974	1645094
NC_000962.3	1645095	1645215
NC_000962.3	1645214	1645334
NC_000962.3	1645334	1645454
NC_000962.3	1645454	1645574
NC_000962.3	1645575	1645695
NC_000962.3	1645694	1645814
NC_000962.3	1645815	1645935
NC_000962.3	1645934	1646054
NC_000962.3	1646054	1646174
NC_000962.3	1646174	1646294
NC_000962.3	1646295	1646415
NC_000962.3	1646415	1646535
NC_000962.3	1646535	1646655
NC_000962.3	1646654	1646774
NC_000962.3	1646775	1646895
NC_000962.3	1646894	1647014
NC_000962.3	1647014	1647134
NC_000962.3	1647133	1647253
NC_000962.3	1647253	1647373
NC_000962.3	1647373	1647493
NC_000962.3	1647494	1647614
NC_000962.3	1647614	1647734
NC_000962.3	1647735	1647855
NC_000962.3	1647854	1647974
NC_000962.3	1647974	1648094
NC_000962.3	1648094	1648214
NC_000962.3	1648214	1648334
NC_000962.3	1648334	1648454
NC_000962.3	1648454	1648574
NC_000962.3	1648573	1648693
NC_000962.3	1648694	1648814
NC_000962.3	1648813	1648933
NC_000962.3	1648934	1649054
NC_000962.3	1649053	1649173
NC_000962.3	1649174	1649294
NC_000962.3	1649294	1649414
NC_000962.3	1649414	1649534
NC_000962.3	1649533	1649653
NC_000962.3	1649653	1649773
NC_000962.3	1649773	1649893
NC_000962.3	1649893	1650013
NC_000962.3	1650012	1650132
NC_000962.3	1650133	1650253
NC_000962.3	1650252	1650372
NC_000962.3	1650373	1650493
NC_000962.3	1650492	1650612
NC_000962.3	1650612	1650732
NC_000962.3	1650732	1650852
NC_000962.3	1650852	1650972
NC_000962.3	1650971	1651091
NC_000962.3	1651092	1651212
NC_000962.3	1651211	1651331
NC_000962.3	1651331	1651451
NC_000962.3	1651451	1651571
NC_000962.3	1651571	1651691
NC_000962.3	1651690	1651810
NC_000962.3	1651810	1651930
NC_000962.3	1651930	1652050
NC_000962.3	1652051	1652171
NC_000962.3	1652171	1652291
NC_000962.3	1652291	1652411
NC_000962.3	1652411	1652531
NC_000962.3	1652531	1652651
NC_000962.3	1652651	1652771
NC_000962.3	1652771	1652891
NC_000962.3	1652891	1653011
NC_000962.3	1653012	1653132
NC_000962.3	1653131	1653251
NC_000962.3	1653251	1653371
NC_000962.3	1653371	1653491
NC_000962.3	1653491	1653611
NC_000962.3	1653611	1653731
NC_000962.3	1653731	1653851
NC_000962.3	1653850	1653970
NC_000962.3	1653970	1654090
NC_000962.3	1654089	1654209
NC_000962.3	1654209	1654329
NC_000962.3	1654328	1654448
NC_000962.3	1654448	1654568
NC_000962.3	1654568	1654688
NC_000962.3	1654688	1654808
NC_000962.3	1654808	1654928
NC_000962.3	1654929	1655049
NC_000962.3	1655048	1655168
NC_000962.3	1655169	1655289
NC_000962.3	1655289	1655409
NC_000962.3	1655410	1655530
NC_000962.3	1655529	1655649
NC_000962.3	1655649	1655769
NC_000962.3	1655768	1655888
NC_000962.3	1655889	1656009
NC_000962.3	1656009	1656129
NC_000962.3	1656129	1656249
NC_000962.3	1656248	1656368
NC_000962.3	1656369	1656489
NC_000962.3	1656489	1656609
NC_000962.3	1656610	1656730
NC_000962.3	1656729	1656849
NC_000962.3	1656850	1656970
NC_000962.3	1656970	1657090
NC_000962.3	1657090	1657210
NC_000962.3	1657210	1657330
NC_000962.3	1657330	1657450
NC_000962.3	1657450	1657570
NC_000962.3	1657570	1657690
NC_000962.3	1657690	1657810
NC_000962.3	1657810	1657930
NC_000962.3	1657929	1658049
NC_000962.3	1658050	1658170
NC_000962.3	1658170	1658290
NC_000962.3	1658291	1658411
NC_000962.3	1658410	1658530
NC_000962.3	1658530	1658650
NC_000962.3	1658650	1658770
NC_000962.3	1658771	1658891
NC_000962.3	1658890	1659010
NC_000962.3	1659011	1659131
NC_000962.3	1659131	1659251
NC_000962.3	1659252	1659372
NC_000962.3	1659371	1659491
NC_000962.3	1659491	1659611
NC_000962.3	1659611	1659731
NC_000962.3	1659731	1659851
NC_000962.3	1659851	1659971
NC_000962.3	1659971	1660091
NC_000962.3	1660090	1660210
NC_000962.3	1660211	1660331
NC_000962.3	1660331	1660451
NC_000962.3	1660451	1660571
NC_000962.3	1660571	1660691
NC_000962.3	1660692	1660812
NC_000962.3	1660811	1660931
NC_000962.3	1660932	1661052
NC_000962.3	1661052	1661172
NC_000962.3	1661173	1661293
NC_000962.3	1661293	1661413
NC_000962.3	1661413	1661533
NC_000962.3	1661532	1661652
NC_000962.3	1661653	1661773
NC_000962.3	1661773	1661893
NC_000962.3	1661894	1662014
NC_000962.3	1662013	1662133
NC_000962.3	1662133	1662253
NC_000962.3	1662253	1662373
NC_000962.3	1662373	1662493
NC_000962.3	1662493	1662613
NC_000962.3	1662614	1662734
NC_000962.3	1662734	1662854
NC_000962.3	1662855	1662975
NC_000962.3	1662974	1663094
NC_000962.3	1663095	1663215
NC_000962.3	1663214	1663334
NC_000962.3	1663335	1663455
NC_000962.3	1663455	1663575
NC_000962.3	1663575	1663695
NC_000962.3	1663694	1663814
NC_000962.3	1663815	1663935
NC_000962.3	1663935	1664055
NC_000962.3	1664055	1664175
NC_000962.3	1664174	1664294
NC_000962.3	1664294	1664414
NC_000962.3	1664413	1664533
NC_000962.3	1664534	1664654
NC_000962.3	1664654	1664774
NC_000962.3	1664774	1664894
NC_000962.3	1664893	1665013
NC_000962.3	1665013	1665133
NC_000962.3	1665133	1665253
NC_000962.3	1665253	1665373
NC_000962.3	1665373	1665493
NC_000962.3	1665493	1665613
NC_000962.3	1665613	1665733
NC_000962.3	1665734	1665854
NC_000962.3	1665853	1665973
NC_000962.3	1665974	1666094
NC_000962.3	1666093	1666213
NC_000962.3	1666213	1666333
NC_000962.3	1666333	1666453
NC_000962.3	1666453	1666573
NC_000962.3	1666572	1666692
NC_000962.3	1666693	1666813
NC_000962.3	1666813	1666933
NC_000962.3	1666933	1667053
NC_000962.3	1667053	1667173
NC_000962.3	1667174	1667294
NC_000962.3	1667293	1667413
NC_000962.3	1667413	1667533
NC_000962.3	1667532	1667652
NC_000962.3	1667652	1667772
NC_000962.3	1667772	1667892
NC_000962.3	1667892	1668012
NC_000962.3	1668012	1668132
NC_000962.3	1668132	1668252
NC_000962.3	1668251	1668371
NC_000962.3	1668371	1668491
NC_000962.3	1668491	1668611
NC_000962.3	1668612	1668732
NC_000962.3	1668732	1668852
NC_000962.3	1668852	1668972
NC_000962.3	1668971	1669091
NC_000962.3	1669091	1669211
NC_000962.3	1669211	1669331
NC_000962.3	1669332	1669452
NC_000962.3	1669451	1669571
NC_000962.3	1669572	1669692
NC_000962.3	1669691	1669811
NC_000962.3	1669812	1669932
NC_000962.3	1669931	1670051
NC_000962.3	1670052	1670172
NC_000962.3	1670171	1670291
NC_000962.3	1670291	1670411
NC_000962.3	1670410	1670530
NC_000962.3	1670531	1670651
NC_000962.3	1670650	1670770
NC_000962.3	1670771	1670891
NC_000962.3	1670891	1671011
NC_000962.3	1671012	1671132
NC_000962.3	1671131	1671251
NC_000962.3	1671252	1671372
NC_000962.3	1671372	1671492
NC_000962.3	1671493	1671613
NC_000962.3	1671612	1671732
NC_000962.3	1671733	1671853
NC_000962.3	1671852	1671972
NC_000962.3	1671973	1672093
NC_000962.3	1672092	1672212
NC_000962.3	1672212	1672332
NC_000962.3	1672332	1672452
NC_000962.3	1672452	1672572
NC_000962.3	1672571	1672691
NC_000962.3	1672691	1672811
NC_000962.3	1672811	1672931
NC_000962.3	1672932	1673052
NC_000962.3	1673052	1673172
NC_000962.3	1673173	1673293
NC_000962.3	1673293	1673413
NC_000962.3	1673414	1673534
NC_000962.3	1673534	1673654
NC_000962.3	1673654	1673774
NC_000962.3	1673774	1673894
NC_000962.3	1673894	1674014
NC_000962.3	1674013	1674133
NC_000962.3	1674134	1674254
NC_000962.3	1674253	1674373
NC_000962.3	1674373	1674493
NC_000962.3	1674493	1674613
NC_000962.3	1674614	1674734
NC_000962.3	1674733	1674853
NC_000962.3	1674854	1674974
NC_000962.3	1674974	1675094
NC_000962.3	1675094	1675214
NC_000962.3	1675213	1675333
NC_000962.3	1675333	1675453
NC_000962.3	1675453	1675573
NC_000962.3	1675574	1675694
NC_000962.3	1675693	1675813
NC_000962.3	1675813	1675933
NC_000962.3	1675933	1676053
NC_000962.3	1676054	1676174
NC_000962.3	1676174	1676294
NC_000962.3	1676295	1676415
NC_000962.3	1676415	1676535
NC_000962.3	1676535	1676655
NC_000962.3	1676654	1676774
NC_000962.3	1676775	1676895
NC_000962.3	1676894	1677014
NC_000962.3	1677014	1677134
NC_000962.3	1677134	1677254
NC_000962.3	1677255	1677375
NC_000962.3	1677374	1677494
NC_000962.3	1677494	1677614
NC_000962.3	1677614	1677734
NC_000962.3	1677735	1677855
NC_000962.3	1677854	1677974
NC_000962.3	1677975	1678095
NC_000962.3	1678095	1678215
NC_000962.3	1678215	1678335
NC_000962.3	1678335	1678455
NC_000962.3	1678456	1678576
NC_000962.3	1678576	1678696
NC_000962.3	1678696	1678816
NC_000962.3	1678816	1678936
NC_000962.3	1678936	1679056
NC_000962.3	1679055	1679175
NC_000962.3	1679176	1679296
NC_000962.3	1679296	1679416
NC_000962.3	1679417	1679537
NC_000962.3	1679536	1679656
NC_000962.3	1679657	1679777
NC_000962.3	1679777	1679897
NC_000962.3	1679898	1680018
NC_000962.3	1680017	1680137
NC_000962.3	1680137	1680257
NC_000962.3	1680257	1680377
NC_000962.3	1680378	1680498
NC_000962.3	1680498	1680618
NC_000962.3	1680619	1680739
NC_000962.3	1680738	1680858
NC_000962.3	1680859	1680979
NC_000962.3	1680979	1681099
NC_000962.3	1681099	1681219
NC_000962.3	1681219	1681339
NC_000962.3	1681339	1681459
NC_000962.3	1681458	1681578
NC_000962.3	1681579	1681699
NC_000962.3	1681699	1681819
NC_000962.3	1681819	1681939
NC_000962.3	1681939	1682059
NC_000962.3	1682060	1682180
NC_000962.3	1682180	1682300
NC_000962.3	1682300	1682420
NC_000962.3	1682420	1682540
NC_000962.3	1682541	1682661
NC_000962.3	1682660	1682780
NC_000962.3	1682781	1682901
NC_000962.3	1682900	1683020
NC_000962.3	1683020	1683140
NC_000962.3	1683140	1683260
NC_000962.3	1683260	1683380
NC_000962.3	1683379	1683499
NC_000962.3	1683499	1683619
NC_000962.3	1683618	1683738
NC_000962.3	1683739	1683859
NC_000962.3	1683859	1683979
NC_000962.3	1683979	1684099
NC_000962.3	1684099	1684219
NC_000962.3	1684220	1684340
NC_000962.3	1684339	1684459
NC_000962.3	1684459	1684579
NC_000962.3	1684578	1684698
NC_000962.3	1684699	1684819
NC_000962.3	1684818	1684938
NC_000962.3	1684938	1685058
NC_000962.3	1685058	1685178
NC_000962.3	1685179	1685299
NC_000962.3	1685299	1685419
NC_000962.3	1685420	1685540
NC_000962.3	1685539	1685659
NC_000962.3	1685659	1685779
NC_000962.3	1685779	1685899
NC_000962.3	1685900	1686020
NC_000962.3	1686020	1686140
NC_000962.3	1686141	1686261
NC_000962.3	1686260	1686380
NC_000962.3	1686381	1686501
NC_000962.3	1686501	1686621
NC_000962.3	1686621	1686741
NC_000962.3	1686741	1686861
NC_000962.3	1686862	1686982
NC_000962.3	1686981	1687101
NC_000962.3	1687101	1687221
NC_000962.3	1687220	1687340
NC_000962.3	1687340	1687460
NC_000962.3	1687459	1687579
NC_000962.3	1687580	1687700
NC_000962.3	1687699	1687819
NC_000962.3	1687819	1687939
NC_000962.3	1687938	1688058
NC_000962.3	1688059	1688179
NC_000962.3	1688178	1688298
NC_000962.3	1688298	1688418
NC_000962.3	1688417	1688537
NC_000962.3	1688537	1688657
NC_000962.3	1688657	1688777
NC_000962.3	1688777	1688897
NC_000962.3	1688896	1689016
NC_000962.3	1689017	1689137
NC_000962.3	1689136	1689256
NC_000962.3	1689256	1689376
NC_000962.3	1689375	1689495
NC_000962.3	1689495	1689615
NC_000962.3	1689615	1689735
NC_000962.3	1689736	1689856
NC_000962.3	1689856	1689976
NC_000962.3	1689976	1690096
NC_000962.3	1690095	1690215
NC_000962.3	1690216	1690336
NC_000962.3	1690335	1690455
NC_000962.3	1690456	1690576
NC_000962.3	1690575	1690695
NC_000962.3	1690696	1690816
NC_000962.3	1690815	1690935
NC_000962.3	1690935	1691055
NC_000962.3	1691054	1691174
NC_000962.3	1691174	1691294
NC_000962.3	1691293	1691413
NC_000962.3	1691413	1691533
NC_000962.3	1691532	1691652
NC_000962.3	1691653	1691773
NC_000962.3	1691772	1691892
NC_000962.3	1691892	1692012
NC_000962.3	1692012	1692132
NC_000962.3	1692132	1692252
NC_000962.3	1692251	1692371
NC_000962.3	1692372	1692492
NC_000962.3	1692492	1692612
NC_000962.3	1692612	1692732
NC_000962.3	1692731	1692851
NC_000962.3	1692851	1692971
NC_000962.3	1692971	1693091
NC_000962.3	1693092	1693212
NC_000962.3	1693211	1693331
NC_000962.3	1693331	1693451
NC_000962.3	1693450	1693570
NC_000962.3	1693570	1693690
NC_000962.3	1693689	1693809
NC_000962.3	1693810	1693930
NC_000962.3	1693930	1694050
NC_000962.3	1694051	1694171
NC_000962.3	1694171	1694291
NC_000962.3	1694292	1694412
NC_000962.3	1694412	1694532
NC_000962.3	1694533	1694653
NC_000962.3	1694652	1694772
NC_000962.3	1694773	1694893
NC_000962.3	1694892	1695012
NC_000962.3	1695012	1695132
NC_000962.3	1695132	1695252
NC_000962.3	1695253	1695373
NC_000962.3	1695373	1695493
NC_000962.3	1695493	1695613
NC_000962.3	1695612	1695732
NC_000962.3	1695732	1695852
NC_000962.3	1695852	1695972
NC_000962.3	1695972	1696092
NC_000962.3	1696091	1696211
NC_000962.3	1696211	1696331
NC_000962.3	1696330	1696450
NC_000962.3	1696450	1696570
NC_000962.3	1696570	1696690
NC_000962.3	1696690	1696810
NC_000962.3	1696809	1696929
NC_000962.3	1696930	1697050
NC_000962.3	1697050	1697170
NC_000962.3	1697171	1697291
NC_000962.3	1697290	1697410
NC_000962.3	1697410	1697530
NC_000962.3	1697530	1697650
NC_000962.3	1697651	1697771
NC_000962.3	1697771	1697891
NC_000962.3	1697892	1698012
NC_000962.3	1698012	1698132
NC_000962.3	1698133	1698253
NC_000962.3	1698253	1698373
NC_000962.3	1698374	1698494
NC_000962.3	1698493	1698613
NC_000962.3	1698614	1698734
NC_000962.3	1698734	1698854
NC_000962.3	1698854	1698974
NC_000962.3	1698974	1699094
NC_000962.3	1699094	1699214
NC_000962.3	1699214	1699334
NC_000962.3	1699335	1699455
NC_000962.3	1699455	1699575
NC_000962.3	1699575	1699695
NC_000962.3	1699694	1699814
NC_000962.3	1699814	1699934
NC_000962.3	1699934	1700054
NC_000962.3	1700054	1700174
NC_000962.3	1700174	1700294
NC_000962.3	1700295	1700415
NC_000962.3	1700414	1700534
NC_000962.3	1700535	1700655
NC_000962.3	1700654	1700774
NC_000962.3	1700775	1700895
NC_000962.3	1700895	1701015
NC_000962.3	1701016	1701136
NC_000962.3	1701135	1701255
NC_000962.3	1701256	1701376
NC_000962.3	1701375	1701495
NC_000962.3	1701496	1701616
NC_000962.3	1701616	1701736
NC_000962.3	1701737	1701857
NC_000962.3	1701857	1701977
NC_000962.3	1701978	1702098
NC_000962.3	1702098	1702218
NC_000962.3	1702218	1702338
NC_000962.3	1702337	1702457
NC_000962.3	1702457	1702577
NC_000962.3	1702576	1702696
NC_000962.3	1702696	1702816
NC_000962.3	1702816	1702936
NC_000962.3	1702937	1703057
NC_000962.3	1703057	1703177
NC_000962.3	1703178	1703298
NC_000962.3	1703298	1703418
NC_000962.3	1703419	1703539
NC_000962.3	1703538	1703658
NC_000962.3	1703659	1703779
NC_000962.3	1703778	1703898
NC_000962.3	1703898	1704018
NC_000962.3	1704018	1704138
NC_000962.3	1704139	1704259
NC_000962.3	1704258	1704378
NC_000962.3	1704378	1704498
NC_000962.3	1704497	1704617
NC_000962.3	1704618	1704738
NC_000962.3	1704737	1704857
NC_000962.3	1704858	1704978
NC_000962.3	1704978	1705098
NC_000962.3	1705099	1705219
NC_000962.3	1705219	1705339
NC_000962.3	1705339	1705459
NC_000962.3	1705458	1705578
NC_000962.3	1705579	1705699
NC_000962.3	1705699	1705819
NC_000962.3	1705819	1705939
NC_000962.3	1705939	1706059
NC_000962.3	1706059	1706179
NC_000962.3	1706179	1706299
NC_000962.3	1706300	1706420
NC_000962.3	1706419	1706539
NC_000962.3	1706539	1706659
NC_000962.3	1706658	1706778
NC_000962.3	1706779	1706899
NC_000962.3	1706899	1707019
NC_000962.3	1707020	1707140
NC_000962.3	1707139	1707259
NC_000962.3	1707260	1707380
NC_000962.3	1707379	1707499
NC_000962.3	1707499	1707619
NC_000962.3	1707619	1707739
NC_000962.3	1707739	1707859
NC_000962.3	1707858	1707978
NC_000962.3	1707978	1708098
NC_000962.3	1708098	1708218
NC_000962.3	1708219	1708339
NC_000962.3	1708338	1708458
NC_000962.3	1708458	1708578
NC_000962.3	1708578	1708698
NC_000962.3	1708699	1708819
NC_000962.3	1708818	1708938
NC_000962.3	1708939	1709059
NC_000962.3	1709058	1709178
NC_000962.3	1709179	1709299
NC_000962.3	1709299	1709419
NC_000962.3	1709420	1709540
NC_000962.3	1709539	1709659
NC_000962.3	1709659	1709779
NC_000962.3	1709778	1709898
NC_000962.3	1709898	1710018
NC_000962.3	1710017	1710137
NC_000962.3	1710137	1710257
NC_000962.3	1710256	1710376
NC_000962.3	1710376	1710496
NC_000962.3	1710495	1710615
NC_000962.3	1710616	1710736
NC_000962.3	1710736	1710856
NC_000962.3	1710857	1710977
NC_000962.3	1710976	1711096
NC_000962.3	1711096	1711216
NC_000962.3	1711215	1711335
NC_000962.3	1711336	1711456
NC_000962.3	1711456	1711576
NC_000962.3	1711576	1711696
NC_000962.3	1711696	1711816
NC_000962.3	1711816	1711936
NC_000962.3	1711935	1712055
NC_000962.3	1712056	1712176
NC_000962.3	1712175	1712295
NC_000962.3	1712296	1712416
NC_000962.3	1712416	1712536
NC_000962.3	1712537	1712657
NC_000962.3	1712656	1712776
NC_000962.3	1712777	1712897
NC_000962.3	1712897	1713017
NC_000962.3	1713017	1713137
NC_000962.3	1713137	1713257
NC_000962.3	1713257	1713377
NC_000962.3	1713376	1713496
NC_000962.3	1713497	1713617
NC_000962.3	1713616	1713736
NC_000962.3	1713736	1713856
NC_000962.3	1713856	1713976
NC_000962.3	1713976	1714096
NC_000962.3	1714096	1714216
NC_000962.3	1714216	1714336
NC_000962.3	1714336	1714456
NC_000962.3	1714457	1714577
NC_000962.3	1714576	1714696
NC_000962.3	1714697	1714817
NC_000962.3	1714816	1714936
NC_000962.3	1714936	1715056
NC_000962.3	1715055	1715175
NC_000962.3	1715175	1715295
NC_000962.3	1715295	1715415
NC_000962.3	1715415	1715535
NC_000962.3	1715535	1715655
NC_000962.3	1715655	1715775
NC_000962.3	1715774	1715894
NC_000962.3	1715895	1716015
NC_000962.3	1716014	1716134
NC_000962.3	1716135	1716255
NC_000962.3	1716255	1716375
NC_000962.3	1716376	1716496
NC_000962.3	1716496	1716616
NC_000962.3	1716616	1716736
NC_000962.3	1716735	1716855
NC_000962.3	1716855	1716975
NC_000962.3	1716975	1717095
NC_000962.3	1717095	1717215
NC_000962.3	1717214	1717334
NC_000962.3	1717334	1717454
NC_000962.3	1717453	1717573
NC_000962.3	1717573	1717693
NC_000962.3	1717692	1717812
NC_000962.3	1717812	1717932
NC_000962.3	1717932	1718052
NC_000962.3	1718053	1718173
NC_000962.3	1718172	1718292
NC_000962.3	1718292	1718412
NC_000962.3	1718411	1718531
NC_000962.3	1718531	1718651
NC_000962.3	1718650	1718770
NC_000962.3	1718770	1718890
NC_000962.3	1718890	1719010
NC_000962.3	1719011	1719131
NC_000962.3	1719130	1719250
NC_000962.3	1719251	1719371
NC_000962.3	1719371	1719491
NC_000962.3	1719491	1719611
NC_000962.3	1719610	1719730
NC_000962.3	1719730	1719850
NC_000962.3	1719850	1719970
NC_000962.3	1719970	1720090
NC_000962.3	1720089	1720209
NC_000962.3	1720209	1720329
NC_000962.3	1720328	1720448
NC_000962.3	1720449	1720569
NC_000962.3	1720569	1720689
NC_000962.3	1720690	1720810
NC_000962.3	1720809	1720929
NC_000962.3	1720929	1721049
NC_000962.3	1721049	1721169
NC_000962.3	1721170	1721290
NC_000962.3	1721289	1721409
NC_000962.3	1721410	1721530
NC_000962.3	1721530	1721650
NC_000962.3	1721651	1721771
NC_000962.3	1721771	1721891
NC_000962.3	1721891	1722011
NC_000962.3	1722010	1722130
NC_000962.3	1722131	1722251
NC_000962.3	1722251	1722371
NC_000962.3	1722371	1722491
NC_000962.3	1722491	1722611
NC_000962.3	1722612	1722732
NC_000962.3	1722731	1722851
NC_000962.3	1722852	1722972
NC_000962.3	1722971	1723091
NC_000962.3	1723092	1723212
NC_000962.3	1723212	1723332
NC_000962.3	1723333	1723453
NC_000962.3	1723452	1723572
NC_000962.3	1723572	1723692
NC_000962.3	1723691	1723811
NC_000962.3	1723811	1723931
NC_000962.3	1723931	1724051
NC_000962.3	1724051	1724171
NC_000962.3	1724171	1724291
NC_000962.3	1724291	1724411
NC_000962.3	1724411	1724531
NC_000962.3	1724531	1724651
NC_000962.3	1724650	1724770
NC_000962.3	1724770	1724890
NC_000962.3	1724890	1725010
NC_000962.3	1725011	1725131
NC_000962.3	1725130	1725250
NC_000962.3	1725251	1725371
NC_000962.3	1725371	1725491
NC_000962.3	1725492	1725612
NC_000962.3	1725612	1725732
NC_000962.3	1725732	1725852
NC_000962.3	1725852	1725972
NC_000962.3	1725973	1726093
NC_000962.3	1726093	1726213
NC_000962.3	1726213	1726333
NC_000962.3	1726332	1726452
NC_000962.3	1726452	1726572
NC_000962.3	1726572	1726692
NC_000962.3	1726692	1726812
NC_000962.3	1726812	1726932
NC_000962.3	1726933	1727053
NC_000962.3	1727052	1727172
NC_000962.3	1727172	1727292
NC_000962.3	1727292	1727412
NC_000962.3	1727413	1727533
NC_000962.3	1727533	1727653
NC_000962.3	1727654	1727774
NC_000962.3	1727774	1727894
NC_000962.3	1727894	1728014
NC_000962.3	1728013	1728133
NC_000962.3	1728134	1728254
NC_000962.3	1728254	1728374
NC_000962.3	1728375	1728495
NC_000962.3	1728494	1728614
NC_000962.3	1728614	1728734
NC_000962.3	1728733	1728853
NC_000962.3	1728854	1728974
NC_000962.3	1728974	1729094
NC_000962.3	1729095	1729215
NC_000962.3	1729214	1729334
NC_000962.3	1729334	1729454
NC_000962.3	1729453	1729573
NC_000962.3	1729573	1729693
NC_000962.3	1729693	1729813
NC_000962.3	1729814	1729934
NC_000962.3	1729933	1730053
NC_000962.3	1730053	1730173
NC_000962.3	1730173	1730293
NC_000962.3	1730293	1730413
NC_000962.3	1730413	1730533
NC_000962.3	1730534	1730654
NC_000962.3	1730654	1730774
NC_000962.3	1730775	1730895
NC_000962.3	1730894	1731014
NC_000962.3	1731015	1731135
NC_000962.3	1731135	1731255
NC_000962.3	1731256	1731376
NC_000962.3	1731375	1731495
NC_000962.3	1731495	1731615
NC_000962.3	1731614	1731734
NC_000962.3	1731734	1731854
NC_000962.3	1731853	1731973
NC_000962.3	1731973	1732093
NC_000962.3	1732092	1732212
NC_000962.3	1732212	1732332
NC_000962.3	1732331	1732451
NC_000962.3	1732451	1732571
NC_000962.3	1732571	1732691
NC_000962.3	1732692	1732812
NC_000962.3	1732812	1732932
NC_000962.3	1732933	1733053
NC_000962.3	1733053	1733173
NC_000962.3	1733173	1733293
NC_000962.3	1733293	1733413
NC_000962.3	1733414	1733534
NC_000962.3	1733534	1733654
NC_000962.3	1733654	1733774
NC_000962.3	1733773	1733893
NC_000962.3	1733894	1734014
NC_000962.3	1734014	1734134
NC_000962.3	1734134	1734254
NC_000962.3	1734254	1734374
NC_000962.3	1734374	1734494
NC_000962.3	1734494	1734614
NC_000962.3	1734614	1734734
NC_000962.3	1734733	1734853
NC_000962.3	1734854	1734974
NC_000962.3	1734974	1735094
NC_000962.3	1735095	1735215
NC_000962.3	1735215	1735335
NC_000962.3	1735335	1735455
NC_000962.3	1735454	1735574
NC_000962.3	1735575	1735695
NC_000962.3	1735694	1735814
NC_000962.3	1735814	1735934
NC_000962.3	1735933	1736053
NC_000962.3	1736054	1736174
NC_000962.3	1736174	1736294
NC_000962.3	1736294	1736414
NC_000962.3	1736413	1736533
NC_000962.3	1736533	1736653
NC_000962.3	1736653	1736773
NC_000962.3	1736773	1736893
NC_000962.3	1736892	1737012
NC_000962.3	1737013	1737133
NC_000962.3	1737133	1737253
NC_000962.3	1737254	1737374
NC_000962.3	1737374	1737494
NC_000962.3	1737495	1737615
NC_000962.3	1737614	1737734
NC_000962.3	1737734	1737854
NC_000962.3	1737853	1737973
NC_000962.3	1737974	1738094
NC_000962.3	1738093	1738213
NC_000962.3	1738214	1738334
NC_000962.3	1738334	1738454
NC_000962.3	1738455	1738575
NC_000962.3	1738574	1738694
NC_000962.3	1738695	1738815
NC_000962.3	1738815	1738935
NC_000962.3	1738936	1739056
NC_000962.3	1739055	1739175
NC_000962.3	1739176	1739296
NC_000962.3	1739296	1739416
NC_000962.3	1739417	1739537
NC_000962.3	1739536	1739656
NC_000962.3	1739657	1739777
NC_000962.3	1739777	1739897
NC_000962.3	1739898	1740018
NC_000962.3	1740017	1740137
NC_000962.3	1740138	1740258
NC_000962.3	1740257	1740377
NC_000962.3	1740378	1740498
NC_000962.3	1740497	1740617
NC_000962.3	1740618	1740738
NC_000962.3	1740737	1740857
NC_000962.3	1740858	1740978
NC_000962.3	1740978	1741098
NC_000962.3	1741098	1741218
NC_000962.3	1741218	1741338
NC_000962.3	1741338	1741458
NC_000962.3	1741457	1741577
NC_000962.3	1741578	1741698
NC_000962.3	1741698	1741818
NC_000962.3	1741818	1741938
NC_000962.3	1741938	1742058
NC_000962.3	1742058	1742178
NC_000962.3	1742177	1742297
NC_000962.3	1742297	1742417
NC_000962.3	1742416	1742536
NC_000962.3	1742537	1742657
NC_000962.3	1742656	1742776
NC_000962.3	1742776	1742896
NC_000962.3	1742895	1743015
NC_000962.3	1743016	1743136
NC_000962.3	1743135	1743255
NC_000962.3	1743256	1743376
NC_000962.3	1743376	1743496
NC_000962.3	1743497	1743617
NC_000962.3	1743616	1743736
NC_000962.3	1743736	1743856
NC_000962.3	1743855	1743975
NC_000962.3	1743976	1744096
NC_000962.3	1744095	1744215
NC_000962.3	1744215	1744335
NC_000962.3	1744335	1744455
NC_000962.3	1744456	1744576
NC_000962.3	1744576	1744696
NC_000962.3	1744696	1744816
NC_000962.3	1744815	1744935
NC_000962.3	1744935	1745055
NC_000962.3	1745055	1745175
NC_000962.3	1745176	1745296
NC_000962.3	1745296	1745416
NC_000962.3	1745417	1745537
NC_000962.3	1745536	1745656
NC_000962.3	1745657	1745777
NC_000962.3	1745776	1745896
NC_000962.3	1745897	1746017
NC_000962.3	1746017	1746137
NC_000962.3	1746138	1746258
NC_000962.3	1746258	1746378
NC_000962.3	1746378	1746498
NC_000962.3	1746497	1746617
NC_000962.3	1746618	1746738
NC_000962.3	1746737	1746857
NC_000962.3	1746858	1746978
NC_000962.3	1746978	1747098
NC_000962.3	1747099	1747219
NC_000962.3	1747219	1747339
NC_000962.3	1747340	1747460
NC_000962.3	1747460	1747580
NC_000962.3	1747580	1747700
NC_000962.3	1747699	1747819
NC_000962.3	1747820	1747940
NC_000962.3	1747940	1748060
NC_000962.3	1748060	1748180
NC_000962.3	1748179	1748299
NC_000962.3	1748299	1748419
NC_000962.3	1748418	1748538
NC_000962.3	1748539	1748659
NC_000962.3	1748658	1748778
NC_000962.3	1748779	1748899
NC_000962.3	1748898	1749018
NC_000962.3	1749018	1749138
NC_000962.3	1749137	1749257
NC_000962.3	1749258	1749378
NC_000962.3	1749377	1749497
NC_000962.3	1749497	1749617
NC_000962.3	1749617	1749737
NC_000962.3	1749737	1749857
NC_000962.3	1749857	1749977
NC_000962.3	1749977	1750097
NC_000962.3	1750097	1750217
NC_000962.3	1750218	1750338
NC_000962.3	1750337	1750457
NC_000962.3	1750457	1750577
NC_000962.3	1750576	1750696
NC_000962.3	1750697	1750817
NC_000962.3	1750816	1750936
NC_000962.3	1750937	1751057
NC_000962.3	1751056	1751176
NC_000962.3	1751177	1751297
NC_000962.3	1751297	1751417
NC_000962.3	1751417	1751537
NC_000962.3	1751537	1751657
NC_000962.3	1751657	1751777
NC_000962.3	1751777	1751897
NC_000962.3	1751897	1752017
NC_000962.3	1752017	1752137
NC_000962.3	1752138	1752258
NC_000962.3	1752257	1752377
NC_000962.3	1752377	1752497
NC_000962.3	1752496	1752616
NC_000962.3	1752617	1752737
NC_000962.3	1752736	1752856
NC_000962.3	1752857	1752977
NC_000962.3	1752977	1753097
NC_000962.3	1753098	1753218
NC_000962.3	1753217	1753337
NC_000962.3	1753338	1753458
NC_000962.3	1753457	1753577
NC_000962.3	1753578	1753698
NC_000962.3	1753698	1753818
NC_000962.3	1753819	1753939
NC_000962.3	1753939	1754059
NC_000962.3	1754059	1754179
NC_000962.3	1754178	1754298
NC_000962.3	1754299	1754419
NC_000962.3	1754419	1754539
NC_000962.3	1754539	1754659
NC_000962.3	1754658	1754778
NC_000962.3	1754778	1754898
NC_000962.3	1754898	1755018
NC_000962.3	1755018	1755138
NC_000962.3	1755138	1755258
NC_000962.3	1755258	1755378
NC_000962.3	1755377	1755497
NC_000962.3	1755497	1755617
NC_000962.3	1755616	1755736
NC_000962.3	1755736	1755856
NC_000962.3	1755855	1755975
NC_000962.3	1755975	1756095
NC_000962.3	1756094	1756214
NC_000962.3	1756214	1756334
NC_000962.3	1756333	1756453
NC_000962.3	1756453	1756573
NC_000962.3	1756573	1756693
NC_000962.3	1756693	1756813
NC_000962.3	1756813	1756933
NC_000962.3	1756933	1757053
NC_000962.3	1757053	1757173
NC_000962.3	1757173	1757293
NC_000962.3	1757293	1757413
NC_000962.3	1757413	1757533
NC_000962.3	1757533	1757653
NC_000962.3	1757653	1757773
NC_000962.3	1757772	1757892
NC_000962.3	1757893	1758013
NC_000962.3	1758012	1758132
NC_000962.3	1758133	1758253
NC_000962.3	1758253	1758373
NC_000962.3	1758374	1758494
NC_000962.3	1758493	1758613
NC_000962.3	1758614	1758734
NC_000962.3	1758734	1758854
NC_000962.3	1758854	1758974
NC_000962.3	1758973	1759093
NC_000962.3	1759093	1759213
NC_000962.3	1759213	1759333
NC_000962.3	1759333	1759453
NC_000962.3	1759452	1759572
NC_000962.3	1759573	1759693
NC_000962.3	1759693	1759813
NC_000962.3	1759813	1759933
NC_000962.3	1759933	1760053
NC_000962.3	1760054	1760174
NC_000962.3	1760173	1760293
NC_000962.3	1760293	1760413
NC_000962.3	1760412	1760532
NC_000962.3	1760533	1760653
NC_000962.3	1760652	1760772
NC_000962.3	1760772	1760892
NC_000962.3	1760892	1761012
NC_000962.3	1761013	1761133
NC_000962.3	1761133	1761253
NC_000962.3	1761254	1761374
NC_000962.3	1761373	1761493
NC_000962.3	1761494	1761614
NC_000962.3	1761614	1761734
NC_000962.3	1761734	1761854
NC_000962.3	1761853	1761973
NC_000962.3	1761974	1762094
NC_000962.3	1762094	1762214
NC_000962.3	1762214	1762334
NC_000962.3	1762333	1762453
NC_000962.3	1762454	1762574
NC_000962.3	1762574	1762694
NC_000962.3	1762695	1762815
NC_000962.3	1762815	1762935
NC_000962.3	1762935	1763055
NC_000962.3	1763055	1763175
NC_000962.3	1763175	1763295
NC_000962.3	1763294	1763414
NC_000962.3	1763414	1763534
NC_000962.3	1763534	1763654
NC_000962.3	1763654	1763774
NC_000962.3	1763774	1763894
NC_000962.3	1763894	1764014
NC_000962.3	1764014	1764134
NC_000962.3	1764134	1764254
NC_000962.3	1764253	1764373
NC_000962.3	1764373	1764493
NC_000962.3	1764493	1764613
NC_000962.3	1764613	1764733
NC_000962.3	1764732	1764852
NC_000962.3	1764852	1764972
NC_000962.3	1764971	1765091
NC_000962.3	1765092	1765212
NC_000962.3	1765211	1765331
NC_000962.3	1765332	1765452
NC_000962.3	1765452	1765572
NC_000962.3	1765573	1765693
NC_000962.3	1765692	1765812
NC_000962.3	1765813	1765933
NC_000962.3	1765933	1766053
NC_000962.3	1766054	1766174
NC_000962.3	1766173	1766293
NC_000962.3	1766294	1766414
NC_000962.3	1766413	1766533
NC_000962.3	1766533	1766653
NC_000962.3	1766653	1766773
NC_000962.3	1766773	1766893
NC_000962.3	1766892	1767012
NC_000962.3	1767013	1767133
NC_000962.3	1767132	1767252
NC_000962.3	1767253	1767373
NC_000962.3	1767372	1767492
NC_000962.3	1767492	1767612
NC_000962.3	1767611	1767731
NC_000962.3	1767731	1767851
NC_000962.3	1767851	1767971
NC_000962.3	1767972	1768092
NC_000962.3	1768091	1768211
NC_000962.3	1768211	1768331
NC_000962.3	1768330	1768450
NC_000962.3	1768451	1768571
NC_000962.3	1768570	1768690
NC_000962.3	1768690	1768810
NC_000962.3	1768810	1768930
NC_000962.3	1768930	1769050
NC_000962.3	1769050	1769170
NC_000962.3	1769171	1769291
NC_000962.3	1769291	1769411
NC_000962.3	1769411	1769531
NC_000962.3	1769531	1769651
NC_000962.3	1769651	1769771
NC_000962.3	1769770	1769890
NC_000962.3	1769891	1770011
NC_000962.3	1770010	1770130
NC_000962.3	1770131	1770251
NC_000962.3	1770250	1770370
NC_000962.3	1770371	1770491
NC_000962.3	1770490	1770610
NC_000962.3	1770611	1770731
NC_000962.3	1770730	1770850
NC_000962.3	1770851	1770971
NC_000962.3	1770970	1771090
NC_000962.3	1771091	1771211
NC_000962.3	1771210	1771330
NC_000962.3	1771330	1771450
NC_000962.3	1771450	1771570
NC_000962.3	1771571	1771691
NC_000962.3	1771691	1771811
NC_000962.3	1771812	1771932
NC_000962.3	1771932	1772052
NC_000962.3	1772053	1772173
NC_000962.3	1772173	1772293
NC_000962.3	1772293	1772413
NC_000962.3	1772413	1772533
NC_000962.3	1772534	1772654
NC_000962.3	1772654	1772774
NC_000962.3	1772774	1772894
NC_000962.3	1772894	1773014
NC_000962.3	1773015	1773135
NC_000962.3	1773135	1773255
NC_000962.3	1773256	1773376
NC_000962.3	1773376	1773496
NC_000962.3	1773496	1773616
NC_000962.3	1773615	1773735
NC_000962.3	1773736	1773856
NC_000962.3	1773855	1773975
NC_000962.3	1773976	1774096
NC_000962.3	1774096	1774216
NC_000962.3	1774216	1774336
NC_000962.3	1774336	1774456
NC_000962.3	1774456	1774576
NC_000962.3	1774576	1774696
NC_000962.3	1774696	1774816
NC_000962.3	1774815	1774935
NC_000962.3	1774935	1775055
NC_000962.3	1775054	1775174
NC_000962.3	1775174	1775294
NC_000962.3	1775294	1775414
NC_000962.3	1775414	1775534
NC_000962.3	1775533	1775653
NC_000962.3	1775654	1775774
NC_000962.3	1775774	1775894
NC_000962.3	1775895	1776015
NC_000962.3	1776015	1776135
NC_000962.3	1776135	1776255
NC_000962.3	1776254	1776374
NC_000962.3	1776374	1776494
NC_000962.3	1776494	1776614
NC_000962.3	1776615	1776735
NC_000962.3	1776735	1776855
NC_000962.3	1776856	1776976
NC_000962.3	1776975	1777095
NC_000962.3	1777095	1777215
NC_000962.3	1777215	1777335
NC_000962.3	1777336	1777456
NC_000962.3	1777455	1777575
NC_000962.3	1777575	1777695
NC_000962.3	1777694	1777814
NC_000962.3	1777815	1777935
NC_000962.3	1777935	1778055
NC_000962.3	1778055	1778175
NC_000962.3	1778174	1778294
NC_000962.3	1778295	1778415
NC_000962.3	1778415	1778535
NC_000962.3	1778535	1778655
NC_000962.3	1778655	1778775
NC_000962.3	1778775	1778895
NC_000962.3	1778894	1779014
NC_000962.3	1779014	1779134
NC_000962.3	1779134	1779254
NC_000962.3	1779254	1779374
NC_000962.3	1779374	1779494
NC_000962.3	1779495	1779615
NC_000962.3	1779614	1779734
NC_000962.3	1779735	1779855
NC_000962.3	1779855	1779975
NC_000962.3	1779975	1780095
NC_000962.3	1780094	1780214
NC_000962.3	1780214	1780334
NC_000962.3	1780334	1780454
NC_000962.3	1780454	1780574
NC_000962.3	1780573	1780693
NC_000962.3	1780694	1780814
NC_000962.3	1780813	1780933
NC_000962.3	1780933	1781053
NC_000962.3	1781053	1781173
NC_000962.3	1781173	1781293
NC_000962.3	1781293	1781413
NC_000962.3	1781414	1781534
NC_000962.3	1781534	1781654
NC_000962.3	1781655	1781775
NC_000962.3	1781774	1781894
NC_000962.3	1781894	1782014
NC_000962.3	1782013	1782133
NC_000962.3	1782134	1782254
NC_000962.3	1782253	1782373
NC_000962.3	1782373	1782493
NC_000962.3	1782492	1782612
NC_000962.3	1782613	1782733
NC_000962.3	1782733	1782853
NC_000962.3	1782853	1782973
NC_000962.3	1782973	1783093
NC_000962.3	1783094	1783214
NC_000962.3	1783213	1783333
NC_000962.3	1783334	1783454
NC_000962.3	1783453	1783573
NC_000962.3	1783574	1783694
NC_000962.3	1783693	1783813
NC_000962.3	1783813	1783933
NC_000962.3	1783933	1784053
NC_000962.3	1784053	1784173
NC_000962.3	1784172	1784292
NC_000962.3	1784293	1784413
NC_000962.3	1784413	1784533
NC_000962.3	1784533	1784653
NC_000962.3	1784653	1784773
NC_000962.3	1784773	1784893
NC_000962.3	1784893	1785013
NC_000962.3	1785013	1785133
NC_000962.3	1785133	1785253
NC_000962.3	1785253	1785373
NC_000962.3	1785372	1785492
NC_000962.3	1785493	1785613
NC_000962.3	1785612	1785732
NC_000962.3	1785732	1785852
NC_000962.3	1785851	1785971
NC_000962.3	1785972	1786092
NC_000962.3	1786092	1786212
NC_000962.3	1786212	1786332
NC_000962.3	1786332	1786452
NC_000962.3	1786453	1786573
NC_000962.3	1786573	1786693
NC_000962.3	1786694	1786814
NC_000962.3	1786814	1786934
NC_000962.3	1786935	1787055
NC_000962.3	1787054	1787174
NC_000962.3	1787174	1787294
NC_000962.3	1787293	1787413
NC_000962.3	1787414	1787534
NC_000962.3	1787533	1787653
NC_000962.3	1787653	1787773
NC_000962.3	1787773	1787893
NC_000962.3	1787893	1788013
NC_000962.3	1788013	1788133
NC_000962.3	1788134	1788254
NC_000962.3	1788254	1788374
NC_000962.3	1788374	1788494
NC_000962.3	1788493	1788613
NC_000962.3	1788614	1788734
NC_000962.3	1788734	1788854
NC_000962.3	1788854	1788974
NC_000962.3	1788974	1789094
NC_000962.3	1789095	1789215
NC_000962.3	1789214	1789334
NC_000962.3	1789334	1789454
NC_000962.3	1789454	1789574
NC_000962.3	1789574	1789694
NC_000962.3	1789694	1789814
NC_000962.3	1789814	1789934
NC_000962.3	1789934	1790054
NC_000962.3	1790055	1790175
NC_000962.3	1790175	1790295
NC_000962.3	1790295	1790415
NC_000962.3	1790415	1790535
NC_000962.3	1790536	1790656
NC_000962.3	1790655	1790775
NC_000962.3	1790775	1790895
NC_000962.3	1790895	1791015
NC_000962.3	1791015	1791135
NC_000962.3	1791135	1791255
NC_000962.3	1791255	1791375
NC_000962.3	1791375	1791495
NC_000962.3	1791496	1791616
NC_000962.3	1791615	1791735
NC_000962.3	1791735	1791855
NC_000962.3	1791855	1791975
NC_000962.3	1791976	1792096
NC_000962.3	1792095	1792215
NC_000962.3	1792216	1792336
NC_000962.3	1792336	1792456
NC_000962.3	1792456	1792576
NC_000962.3	1792575	1792695
NC_000962.3	1792695	1792815
NC_000962.3	1792815	1792935
NC_000962.3	1792936	1793056
NC_000962.3	1793055	1793175
NC_000962.3	1793175	1793295
NC_000962.3	1793295	1793415
NC_000962.3	1793416	1793536
NC_000962.3	1793535	1793655
NC_000962.3	1793655	1793775
NC_000962.3	1793774	1793894
NC_000962.3	1793895	1794015
NC_000962.3	1794014	1794134
NC_000962.3	1794134	1794254
NC_000962.3	1794253	1794373
NC_000962.3	1794373	1794493
NC_000962.3	1794493	1794613
NC_000962.3	1794613	1794733
NC_000962.3	1794732	1794852
NC_000962.3	1794852	1794972
NC_000962.3	1794971	1795091
NC_000962.3	1795091	1795211
NC_000962.3	1795211	1795331
NC_000962.3	1795332	1795452
NC_000962.3	1795451	1795571
NC_000962.3	1795572	1795692
NC_000962.3	1795691	1795811
NC_000962.3	1795812	1795932
NC_000962.3	1795931	1796051
NC_000962.3	1796052	1796172
NC_000962.3	1796171	1796291
NC_000962.3	1796292	1796412
NC_000962.3	1796411	1796531
NC_000962.3	1796532	1796652
NC_000962.3	1796652	1796772
NC_000962.3	1796772	1796892
NC_000962.3	1796891	1797011
NC_000962.3	1797012	1797132
NC_000962.3	1797132	1797252
NC_000962.3	1797253	1797373
NC_000962.3	1797372	1797492
NC_000962.3	1797492	1797612
NC_000962.3	1797612	1797732
NC_000962.3	1797732	1797852
NC_000962.3	1797851	1797971
NC_000962.3	1797972	1798092
NC_000962.3	1798091	1798211
NC_000962.3	1798212	1798332
NC_000962.3	1798332	1798452
NC_000962.3	1798453	1798573
NC_000962.3	1798572	1798692
NC_000962.3	1798692	1798812
NC_000962.3	1798812	1798932
NC_000962.3	1798933	1799053
NC_000962.3	1799052	1799172
NC_000962.3	1799173	1799293
NC_000962.3	1799292	1799412
NC_000962.3	1799413	1799533
NC_000962.3	1799532	1799652
NC_000962.3	1799653	1799773
NC_000962.3	1799773	1799893
NC_000962.3	1799893	1800013
NC_000962.3	1800012	1800132
NC_000962.3	1800133	1800253
NC_000962.3	1800252	1800372
NC_000962.3	1800372	1800492
NC_000962.3	1800491	1800611
NC_000962.3	1800612	1800732
NC_000962.3	1800732	1800852
NC_000962.3	1800852	1800972
NC_000962.3	1800972	1801092
NC_000962.3	1801092	1801212
NC_000962.3	1801211	1801331
NC_000962.3	1801331	1801451
NC_000962.3	1801451	1801571
NC_000962.3	1801571	1801691
NC_000962.3	1801690	1801810
NC_000962.3	1801810	1801930
NC_000962.3	1801930	1802050
NC_000962.3	1802050	1802170
NC_000962.3	1802170	1802290
NC_000962.3	1802291	1802411
NC_000962.3	1802411	1802531
NC_000962.3	1802532	1802652
NC_000962.3	1802652	1802772
NC_000962.3	1802773	1802893
NC_000962.3	1802892	1803012
NC_000962.3	1803013	1803133
NC_000962.3	1803133	1803253
NC_000962.3	1803253	1803373
NC_000962.3	1803372	1803492
NC_000962.3	1803492	1803612
NC_000962.3	1803611	1803731
NC_000962.3	1803731	1803851
NC_000962.3	1803850	1803970
NC_000962.3	1803970	1804090
NC_000962.3	1804089	1804209
NC_000962.3	1804210	1804330
NC_000962.3	1804330	1804450
NC_000962.3	1804451	1804571
NC_000962.3	1804570	1804690
NC_000962.3	1804690	1804810
NC_000962.3	1804810	1804930
NC_000962.3	1804930	1805050
NC_000962.3	1805050	1805170
NC_000962.3	1805170	1805290
NC_000962.3	1805290	1805410
NC_000962.3	1805411	1805531
NC_000962.3	1805531	1805651
NC_000962.3	1805651	1805771
NC_000962.3	1805770	1805890
NC_000962.3	1805890	1806010
NC_000962.3	1806010	1806130
NC_000962.3	1806130	1806250
NC_000962.3	1806249	1806369
NC_000962.3	1806370	1806490
NC_000962.3	1806490	1806610
NC_000962.3	1806610	1806730
NC_000962.3	1806729	1806849
NC_000962.3	1806850	1806970
NC_000962.3	1806970	1807090
NC_000962.3	1807090	1807210
NC_000962.3	1807210	1807330
NC_000962.3	1807330	1807450
NC_000962.3	1807450	1807570
NC_000962.3	1807571	1807691
NC_000962.3	1807691	1807811
NC_000962.3	1807811	1807931
NC_000962.3	1807930	1808050
NC_000962.3	1808050	1808170
NC_000962.3	1808170	1808290
NC_000962.3	1808291	1808411
NC_000962.3	1808410	1808530
NC_000962.3	1808531	1808651
NC_000962.3	1808650	1808770
NC_000962.3	1808770	1808890
NC_000962.3	1808889	1809009
NC_000962.3	1809010	1809130
NC_000962.3	1809129	1809249
NC_000962.3	1809250	1809370
NC_000962.3	1809369	1809489
NC_000962.3	1809489	1809609
NC_000962.3	1809609	1809729
NC_000962.3	1809729	1809849
NC_000962.3	1809848	1809968
NC_000962.3	1809968	1810088
NC_000962.3	1810087	1810207
NC_000962.3	1810208	1810328
NC_000962.3	1810327	1810447
NC_000962.3	1810448	1810568
NC_000962.3	1810568	1810688
NC_000962.3	1810689	1810809
NC_000962.3	1810808	1810928
NC_000962.3	1810928	1811048
NC_000962.3	1811048	1811168
NC_000962.3	1811168	1811288
NC_000962.3	1811288	1811408
NC_000962.3	1811409	1811529
NC_000962.3	1811529	1811649
NC_000962.3	1811649	1811769
NC_000962.3	1811768	1811888
NC_000962.3	1811888	1812008
NC_000962.3	1812007	1812127
NC_000962.3	1812127	1812247
NC_000962.3	1812247	1812367
NC_000962.3	1812367	1812487
NC_000962.3	1812487	1812607
NC_000962.3	1812607	1812727
NC_000962.3	1812727	1812847
NC_000962.3	1812848	1812968
NC_000962.3	1812968	1813088
NC_000962.3	1813088	1813208
NC_000962.3	1813207	1813327
NC_000962.3	1813327	1813447
NC_000962.3	1813446	1813566
NC_000962.3	1813566	1813686
NC_000962.3	1813686	1813806
NC_000962.3	1813807	1813927
NC_000962.3	1813927	1814047
NC_000962.3	1814047	1814167
NC_000962.3	1814167	1814287
NC_000962.3	1814288	1814408
NC_000962.3	1814408	1814528
NC_000962.3	1814529	1814649
NC_000962.3	1814648	1814768
NC_000962.3	1814769	1814889
NC_000962.3	1814888	1815008
NC_000962.3	1815009	1815129
NC_000962.3	1815129	1815249
NC_000962.3	1815250	1815370
NC_000962.3	1815370	1815490
NC_000962.3	1815490	1815610
NC_000962.3	1815610	1815730
NC_000962.3	1815731	1815851
NC_000962.3	1815851	1815971
NC_000962.3	1815971	1816091
NC_000962.3	1816090	1816210
NC_000962.3	1816210	1816330
NC_000962.3	1816330	1816450
NC_000962.3	1816451	1816571
NC_000962.3	1816571	1816691
NC_000962.3	1816692	1816812
NC_000962.3	1816811	1816931
NC_000962.3	1816931	1817051
NC_000962.3	1817051	1817171
NC_000962.3	1817171	1817291
NC_000962.3	1817291	1817411
NC_000962.3	1817411	1817531
NC_000962.3	1817530	1817650
NC_000962.3	1817650	1817770
NC_000962.3	1817770	1817890
NC_000962.3	1817890	1818010
NC_000962.3	1818009	1818129
NC_000962.3	1818129	1818249
NC_000962.3	1818248	1818368
NC_000962.3	1818368	1818488
NC_000962.3	1818488	1818608
NC_000962.3	1818609	1818729
NC_000962.3	1818729	1818849
NC_000962.3	1818849	1818969
NC_000962.3	1818968	1819088
NC_000962.3	1819089	1819209
NC_000962.3	1819209	1819329
NC_000962.3	1819330	1819450
NC_000962.3	1819450	1819570
NC_000962.3	1819571	1819691
NC_000962.3	1819691	1819811
NC_000962.3	1819811	1819931
NC_000962.3	1819931	1820051
NC_000962.3	1820051	1820171
NC_000962.3	1820171	1820291
NC_000962.3	1820292	1820412
NC_000962.3	1820412	1820532
NC_000962.3	1820532	1820652
NC_000962.3	1820651	1820771
NC_000962.3	1820772	1820892
NC_000962.3	1820892	1821012
NC_000962.3	1821012	1821132
NC_000962.3	1821131	1821251
NC_000962.3	1821251	1821371
NC_000962.3	1821371	1821491
NC_000962.3	1821492	1821612
NC_000962.3	1821612	1821732
NC_000962.3	1821732	1821852
NC_000962.3	1821851	1821971
NC_000962.3	1821972	1822092
NC_000962.3	1822091	1822211
NC_000962.3	1822211	1822331
NC_000962.3	1822330	1822450
NC_000962.3	1822450	1822570
NC_000962.3	1822570	1822690
NC_000962.3	1822691	1822811
NC_000962.3	1822810	1822930
NC_000962.3	1822931	1823051
NC_000962.3	1823051	1823171
NC_000962.3	1823172	1823292
NC_000962.3	1823292	1823412
NC_000962.3	1823412	1823532
NC_000962.3	1823531	1823651
NC_000962.3	1823651	1823771
NC_000962.3	1823771	1823891
NC_000962.3	1823892	1824012
NC_000962.3	1824012	1824132
NC_000962.3	1824132	1824252
NC_000962.3	1824251	1824371
NC_000962.3	1824372	1824492
NC_000962.3	1824492	1824612
NC_000962.3	1824613	1824733
NC_000962.3	1824733	1824853
NC_000962.3	1824853	1824973
NC_000962.3	1824972	1825092
NC_000962.3	1825092	1825212
NC_000962.3	1825211	1825331
NC_000962.3	1825332	1825452
NC_000962.3	1825452	1825572
NC_000962.3	1825572	1825692
NC_000962.3	1825691	1825811
NC_000962.3	1825811	1825931
NC_000962.3	1825930	1826050
NC_000962.3	1826050	1826170
NC_000962.3	1826169	1826289
NC_000962.3	1826290	1826410
NC_000962.3	1826410	1826530
NC_000962.3	1826530	1826650
NC_000962.3	1826649	1826769
NC_000962.3	1826770	1826890
NC_000962.3	1826890	1827010
NC_000962.3	1827010	1827130
NC_000962.3	1827129	1827249
NC_000962.3	1827249	1827369
NC_000962.3	1827369	1827489
NC_000962.3	1827489	1827609
NC_000962.3	1827608	1827728
NC_000962.3	1827729	1827849
NC_000962.3	1827848	1827968
NC_000962.3	1827969	1828089
NC_000962.3	1828088	1828208
NC_000962.3	1828209	1828329
NC_000962.3	1828329	1828449
NC_000962.3	1828449	1828569
NC_000962.3	1828568	1828688
NC_000962.3	1828688	1828808
NC_000962.3	1828807	1828927
NC_000962.3	1828928	1829048
NC_000962.3	1829048	1829168
NC_000962.3	1829169	1829289
NC_000962.3	1829288	1829408
NC_000962.3	1829409	1829529
NC_000962.3	1829528	1829648
NC_000962.3	1829648	1829768
NC_000962.3	1829767	1829887
NC_000962.3	1829888	1830008
NC_000962.3	1830007	1830127
NC_000962.3	1830128	1830248
NC_000962.3	1830248	1830368
NC_000962.3	1830369	1830489
NC_000962.3	1830489	1830609
NC_000962.3	1830610	1830730
NC_000962.3	1830729	1830849
NC_000962.3	1830849	1830969
NC_000962.3	1830968	1831088
NC_000962.3	1831088	1831208
NC_000962.3	1831208	1831328
NC_000962.3	1831329	1831449
NC_000962.3	1831448	1831568
NC_000962.3	1831569	1831689
NC_000962.3	1831688	1831808
NC_000962.3	1831809	1831929
NC_000962.3	1831929	1832049
NC_000962.3	1832049	1832169
NC_000962.3	1832168	1832288
NC_000962.3	1832289	1832409
NC_000962.3	1832409	1832529
NC_000962.3	1832529	1832649
NC_000962.3	1832648	1832768
NC_000962.3	1832768	1832888
NC_000962.3	1832887	1833007
NC_000962.3	1833007	1833127
NC_000962.3	1833126	1833246
NC_000962.3	1833246	1833366
NC_000962.3	1833365	1833485
NC_000962.3	1833486	1833606
NC_000962.3	1833606	1833726
NC_000962.3	1833726	1833846
NC_000962.3	1833846	1833966
NC_000962.3	1833966	1834086
NC_000962.3	1834085	1834205
NC_000962.3	1834205	1834325
NC_000962.3	1834324	1834444
NC_000962.3	1834444	1834564
NC_000962.3	1834564	1834684
NC_000962.3	1834684	1834804
NC_000962.3	1834804	1834924
NC_000962.3	1834924	1835044
NC_000962.3	1835043	1835163
NC_000962.3	1835163	1835283
NC_000962.3	1835282	1835402
NC_000962.3	1835403	1835523
NC_000962.3	1835522	1835642
NC_000962.3	1835643	1835763
NC_000962.3	1835763	1835883
NC_000962.3	1835884	1836004
NC_000962.3	1836003	1836123
NC_000962.3	1836124	1836244
NC_000962.3	1836243	1836363
NC_000962.3	1836363	1836483
NC_000962.3	1836482	1836602
NC_000962.3	1836602	1836722
NC_000962.3	1836722	1836842
NC_000962.3	1836842	1836962
NC_000962.3	1836961	1837081
NC_000962.3	1837081	1837201
NC_000962.3	1837201	1837321
NC_000962.3	1837321	1837441
NC_000962.3	1837440	1837560
NC_000962.3	1837560	1837680
NC_000962.3	1837679	1837799
NC_000962.3	1837799	1837919
NC_000962.3	1837919	1838039
NC_000962.3	1838040	1838160
NC_000962.3	1838159	1838279
NC_000962.3	1838280	1838400
NC_000962.3	1838399	1838519
NC_000962.3	1838519	1838639
NC_000962.3	1838638	1838758
NC_000962.3	1838759	1838879
NC_000962.3	1838879	1838999
NC_000962.3	1838999	1839119
NC_000962.3	1839119	1839239
NC_000962.3	1839240	1839360
NC_000962.3	1839360	1839480
NC_000962.3	1839481	1839601
NC_000962.3	1839600	1839720
NC_000962.3	1839721	1839841
NC_000962.3	1839841	1839961
NC_000962.3	1839961	1840081
NC_000962.3	1840080	1840200
NC_000962.3	1840200	1840320
NC_000962.3	1840319	1840439
NC_000962.3	1840440	1840560
NC_000962.3	1840559	1840679
NC_000962.3	1840680	1840800
NC_000962.3	1840799	1840919
NC_000962.3	1840919	1841039
NC_000962.3	1841039	1841159
NC_000962.3	1841159	1841279
NC_000962.3	1841278	1841398
NC_000962.3	1841398	1841518
NC_000962.3	1841518	1841638
NC_000962.3	1841639	1841759
NC_000962.3	1841759	1841879
NC_000962.3	1841879	1841999
NC_000962.3	1841999	1842119
NC_000962.3	1842120	1842240
NC_000962.3	1842240	1842360
NC_000962.3	1842360	1842480
NC_000962.3	1842480	1842600
NC_000962.3	1842600	1842720
NC_000962.3	1842719	1842839
NC_000962.3	1842840	1842960
NC_000962.3	1842959	1843079
NC_000962.3	1843080	1843200
NC_000962.3	1843199	1843319
NC_000962.3	1843319	1843439
NC_000962.3	1843438	1843558
NC_000962.3	1843558	1843678
NC_000962.3	1843677	1843797
NC_000962.3	1843797	1843917
NC_000962.3	1843917	1844037
NC_000962.3	1844038	1844158
NC_000962.3	1844158	1844278
NC_000962.3	1844278	1844398
NC_000962.3	1844398	1844518
NC_000962.3	1844519	1844639
NC_000962.3	1844639	1844759
NC_000962.3	1844760	1844880
NC_000962.3	1844879	1844999
NC_000962.3	1844999	1845119
NC_000962.3	1845118	1845238
NC_000962.3	1845238	1845358
NC_000962.3	1845357	1845477
NC_000962.3	1845477	1845597
NC_000962.3	1845597	1845717
NC_000962.3	1845718	1845838
NC_000962.3	1845837	1845957
NC_000962.3	1845958	1846078
NC_000962.3	1846077	1846197
NC_000962.3	1846198	1846318
NC_000962.3	1846317	1846437
NC_000962.3	1846437	1846557
NC_000962.3	1846556	1846676
NC_000962.3	1846677	1846797
NC_000962.3	1846796	1846916
NC_000962.3	1846917	1847037
NC_000962.3	1847037	1847157
NC_000962.3	1847157	1847277
NC_000962.3	1847277	1847397
NC_000962.3	1847398	1847518
NC_000962.3	1847517	1847637
NC_000962.3	1847638	1847758
NC_000962.3	1847757	1847877
NC_000962.3	1847877	1847997
NC_000962.3	1847997	1848117
NC_000962.3	1848117	1848237
NC_000962.3	1848237	1848357
NC_000962.3	1848357	1848477
NC_000962.3	1848476	1848596
NC_000962.3	1848597	1848717
NC_000962.3	1848717	1848837
NC_000962.3	1848838	1848958
NC_000962.3	1848957	1849077
NC_000962.3	1849077	1849197
NC_000962.3	1849196	1849316
NC_000962.3	1849317	1849437
NC_000962.3	1849437	1849557
NC_000962.3	1849557	1849677
NC_000962.3	1849677	1849797
NC_000962.3	1849798	1849918
NC_000962.3	1849918	1850038
NC_000962.3	1850039	1850159
NC_000962.3	1850158	1850278
NC_000962.3	1850279	1850399
NC_000962.3	1850398	1850518
NC_000962.3	1850519	1850639
NC_000962.3	1850638	1850758
NC_000962.3	1850758	1850878
NC_000962.3	1850877	1850997
NC_000962.3	1850997	1851117
NC_000962.3	1851117	1851237
NC_000962.3	1851238	1851358
NC_000962.3	1851357	1851477
NC_000962.3	1851478	1851598
NC_000962.3	1851598	1851718
NC_000962.3	1851718	1851838
NC_000962.3	1851837	1851957
NC_000962.3	1851957	1852077
NC_000962.3	1852076	1852196
NC_000962.3	1852197	1852317
NC_000962.3	1852316	1852436
NC_000962.3	1852436	1852556
NC_000962.3	1852556	1852676
NC_000962.3	1852677	1852797
NC_000962.3	1852797	1852917
NC_000962.3	1852918	1853038
NC_000962.3	1853038	1853158
NC_000962.3	1853159	1853279
NC_000962.3	1853279	1853399
NC_000962.3	1853399	1853519
NC_000962.3	1853518	1853638
NC_000962.3	1853638	1853758
NC_000962.3	1853757	1853877
NC_000962.3	1853878	1853998
NC_000962.3	1853997	1854117
NC_000962.3	1854117	1854237
NC_000962.3	1854236	1854356
NC_000962.3	1854357	1854477
NC_000962.3	1854477	1854597
NC_000962.3	1854597	1854717
NC_000962.3	1854716	1854836
NC_000962.3	1854837	1854957
NC_000962.3	1854957	1855077
NC_000962.3	1855077	1855197
NC_000962.3	1855197	1855317
NC_000962.3	1855317	1855437
NC_000962.3	1855437	1855557
NC_000962.3	1855558	1855678
NC_000962.3	1855677	1855797
NC_000962.3	1855798	1855918
NC_000962.3	1855918	1856038
NC_000962.3	1856039	1856159
NC_000962.3	1856158	1856278
NC_000962.3	1856278	1856398
NC_000962.3	1856397	1856517
NC_000962.3	1856518	1856638
NC_000962.3	1856638	1856758
NC_000962.3	1856759	1856879
NC_000962.3	1856878	1856998
NC_000962.3	1856998	1857118
NC_000962.3	1857118	1857238
NC_000962.3	1857239	1857359
NC_000962.3	1857359	1857479
NC_000962.3	1857480	1857600
NC_000962.3	1857599	1857719
NC_000962.3	1857720	1857840
NC_000962.3	1857839	1857959
NC_000962.3	1857959	1858079
NC_000962.3	1858079	1858199
NC_000962.3	1858199	1858319
NC_000962.3	1858319	1858439
NC_000962.3	1858440	1858560
NC_000962.3	1858559	1858679
NC_000962.3	1858679	1858799
NC_000962.3	1858799	1858919
NC_000962.3	1858920	1859040
NC_000962.3	1859039	1859159
NC_000962.3	1859159	1859279
NC_000962.3	1859278	1859398
NC_000962.3	1859399	1859519
NC_000962.3	1859519	1859639
NC_000962.3	1859639	1859759
NC_000962.3	1859758	1859878
NC_000962.3	1859878	1859998
NC_000962.3	1859998	1860118
NC_000962.3	1860119	1860239
NC_000962.3	1860238	1860358
NC_000962.3	1860358	1860478
NC_000962.3	1860477	1860597
NC_000962.3	1860598	1860718
NC_000962.3	1860717	1860837
NC_000962.3	1860838	1860958
NC_000962.3	1860958	1861078
NC_000962.3	1861079	1861199
NC_000962.3	1861198	1861318
NC_000962.3	1861319	1861439
NC_000962.3	1861439	1861559
NC_000962.3	1861559	1861679
NC_000962.3	1861679	1861799
NC_000962.3	1861800	1861920
NC_000962.3	1861920	1862040
NC_000962.3	1862041	1862161
NC_000962.3	1862161	1862281
NC_000962.3	1862282	1862402
NC_000962.3	1862401	1862521
NC_000962.3	1862521	1862641
NC_000962.3	1862641	1862761
NC_000962.3	1862762	1862882
NC_000962.3	1862881	1863001
NC_000962.3	1863001	1863121
NC_000962.3	1863120	1863240
NC_000962.3	1863241	1863361
NC_000962.3	1863361	1863481
NC_000962.3	1863481	1863601
NC_000962.3	1863600	1863720
NC_000962.3	1863721	1863841
NC_000962.3	1863840	1863960
NC_000962.3	1863960	1864080
NC_000962.3	1864079	1864199
NC_000962.3	1864199	1864319
NC_000962.3	1864319	1864439
NC_000962.3	1864439	1864559
NC_000962.3	1864558	1864678
NC_000962.3	1864679	1864799
NC_000962.3	1864798	1864918
NC_000962.3	1864919	1865039
NC_000962.3	1865038	1865158
NC_000962.3	1865159	1865279
NC_000962.3	1865279	1865399
NC_000962.3	1865400	1865520
NC_000962.3	1865520	1865640
NC_000962.3	1865640	1865760
NC_000962.3	1865760	1865880
NC_000962.3	1865880	1866000
NC_000962.3	1865999	1866119
NC_000962.3	1866119	1866239
NC_000962.3	1866239	1866359
NC_000962.3	1866360	1866480
NC_000962.3	1866480	1866600
NC_000962.3	1866601	1866721
NC_000962.3	1866720	1866840
NC_000962.3	1866841	1866961
NC_000962.3	1866960	1867080
NC_000962.3	1867080	1867200
NC_000962.3	1867199	1867319
NC_000962.3	1867319	1867439
NC_000962.3	1867438	1867558
NC_000962.3	1867558	1867678
NC_000962.3	1867677	1867797
NC_000962.3	1867798	1867918
NC_000962.3	1867918	1868038
NC_000962.3	1868039	1868159
NC_000962.3	1868158	1868278
NC_000962.3	1868279	1868399
NC_000962.3	1868399	1868519
NC_000962.3	1868520	1868640
NC_000962.3	1868639	1868759
NC_000962.3	1868759	1868879
NC_000962.3	1868878	1868998
NC_000962.3	1868998	1869118
NC_000962.3	1869118	1869238
NC_000962.3	1869239	1869359
NC_000962.3	1869358	1869478
NC_000962.3	1869478	1869598
NC_000962.3	1869598	1869718
NC_000962.3	1869718	1869838
NC_000962.3	1869838	1869958
NC_000962.3	1869959	1870079
NC_000962.3	1870079	1870199
NC_000962.3	1870199	1870319
NC_000962.3	1870318	1870438
NC_000962.3	1870438	1870558
NC_000962.3	1870557	1870677
NC_000962.3	1870677	1870797
NC_000962.3	1870797	1870917
NC_000962.3	1870918	1871038
NC_000962.3	1871037	1871157
NC_000962.3	1871157	1871277
NC_000962.3	1871276	1871396
NC_000962.3	1871396	1871516
NC_000962.3	1871515	1871635
NC_000962.3	1871636	1871756
NC_000962.3	1871755	1871875
NC_000962.3	1871875	1871995
NC_000962.3	1871994	1872114
NC_000962.3	1872114	1872234
NC_000962.3	1872233	1872353
NC_000962.3	1872353	1872473
NC_000962.3	1872472	1872592
NC_000962.3	1872592	1872712
NC_000962.3	1872711	1872831
NC_000962.3	1872832	1872952
NC_000962.3	1872952	1873072
NC_000962.3	1873073	1873193
NC_000962.3	1873192	1873312
NC_000962.3	1873313	1873433
NC_000962.3	1873433	1873553
NC_000962.3	1873554	1873674
NC_000962.3	1873673	1873793
NC_000962.3	1873794	1873914
NC_000962.3	1873914	1874034
NC_000962.3	1874035	1874155
NC_000962.3	1874155	1874275
NC_000962.3	1874276	1874396
NC_000962.3	1874395	1874515
NC_000962.3	1874515	1874635
NC_000962.3	1874635	1874755
NC_000962.3	1874756	1874876
NC_000962.3	1874876	1874996
NC_000962.3	1874996	1875116
NC_000962.3	1875115	1875235
NC_000962.3	1875235	1875355
NC_000962.3	1875354	1875474
NC_000962.3	1875475	1875595
NC_000962.3	1875594	1875714
NC_000962.3	1875715	1875835
NC_000962.3	1875834	1875954
NC_000962.3	1875955	1876075
NC_000962.3	1876075	1876195
NC_000962.3	1876195	1876315
NC_000962.3	1876315	1876435
NC_000962.3	1876435	1876555
NC_000962.3	1876554	1876674
NC_000962.3	1876674	1876794
NC_000962.3	1876794	1876914
NC_000962.3	1876915	1877035
NC_000962.3	1877035	1877155
NC_000962.3	1877155	1877275
NC_000962.3	1877274	1877394
NC_000962.3	1877394	1877514
NC_000962.3	1877513	1877633
NC_000962.3	1877634	1877754
NC_000962.3	1877754	1877874
NC_000962.3	1877875	1877995
NC_000962.3	1877995	1878115
NC_000962.3	1878116	1878236
NC_000962.3	1878236	1878356
NC_000962.3	1878357	1878477
NC_000962.3	1878477	1878597
NC_000962.3	1878597	1878717
NC_000962.3	1878716	1878836
NC_000962.3	1878837	1878957
NC_000962.3	1878956	1879076
NC_000962.3	1879077	1879197
NC_000962.3	1879196	1879316
NC_000962.3	1879316	1879436
NC_000962.3	1879435	1879555
NC_000962.3	1879555	1879675
NC_000962.3	1879674	1879794
NC_000962.3	1879794	1879914
NC_000962.3	1879913	1880033
NC_000962.3	1880034	1880154
NC_000962.3	1880154	1880274
NC_000962.3	1880274	1880394
NC_000962.3	1880393	1880513
NC_000962.3	1880514	1880634
NC_000962.3	1880634	1880754
NC_000962.3	1880754	1880874
NC_000962.3	1880873	1880993
NC_000962.3	1880994	1881114
NC_000962.3	1881113	1881233
NC_000962.3	1881233	1881353
NC_000962.3	1881353	1881473
NC_000962.3	1881473	1881593
NC_000962.3	1881593	1881713
NC_000962.3	1881713	1881833
NC_000962.3	1881832	1881952
NC_000962.3	1881952	1882072
NC_000962.3	1882072	1882192
NC_000962.3	1882193	1882313
NC_000962.3	1882313	1882433
NC_000962.3	1882434	1882554
NC_000962.3	1882553	1882673
NC_000962.3	1882674	1882794
NC_000962.3	1882793	1882913
NC_000962.3	1882913	1883033
NC_000962.3	1883032	1883152
NC_000962.3	1883153	1883273
NC_000962.3	1883273	1883393
NC_000962.3	1883394	1883514
NC_000962.3	1883514	1883634
NC_000962.3	1883634	1883754
NC_000962.3	1883753	1883873
NC_000962.3	1883873	1883993
NC_000962.3	1883993	1884113
NC_000962.3	1884114	1884234
NC_000962.3	1884233	1884353
NC_000962.3	1884354	1884474
NC_000962.3	1884474	1884594
NC_000962.3	1884594	1884714
NC_000962.3	1884714	1884834
NC_000962.3	1884834	1884954
NC_000962.3	1884953	1885073
NC_000962.3	1885073	1885193
NC_000962.3	1885192	1885312
NC_000962.3	1885312	1885432
NC_000962.3	1885432	1885552
NC_000962.3	1885553	1885673
NC_000962.3	1885672	1885792
NC_000962.3	1885793	1885913
NC_000962.3	1885913	1886033
NC_000962.3	1886034	1886154
NC_000962.3	1886153	1886273
NC_000962.3	1886273	1886393
NC_000962.3	1886392	1886512
NC_000962.3	1886513	1886633
NC_000962.3	1886633	1886753
NC_000962.3	1886753	1886873
NC_000962.3	1886872	1886992
NC_000962.3	1886992	1887112
NC_000962.3	1887111	1887231
NC_000962.3	1887232	1887352
NC_000962.3	1887351	1887471
NC_000962.3	1887471	1887591
NC_000962.3	1887591	1887711
NC_000962.3	1887711	1887831
NC_000962.3	1887831	1887951
NC_000962.3	1887952	1888072
NC_000962.3	1888071	1888191
NC_000962.3	1888192	1888312
NC_000962.3	1888312	1888432
NC_000962.3	1888432	1888552
NC_000962.3	1888551	1888671
NC_000962.3	1888671	1888791
NC_000962.3	1888791	1888911
NC_000962.3	1888912	1889032
NC_000962.3	1889031	1889151
NC_000962.3	1889151	1889271
NC_000962.3	1889271	1889391
NC_000962.3	1889391	1889511
NC_000962.3	1889511	1889631
NC_000962.3	1889631	1889751
NC_000962.3	1889751	1889871
NC_000962.3	1889871	1889991
NC_000962.3	1889990	1890110
NC_000962.3	1890110	1890230
NC_000962.3	1890229	1890349
NC_000962.3	1890349	1890469
NC_000962.3	1890468	1890588
NC_000962.3	1890588	1890708
NC_000962.3	1890707	1890827
NC_000962.3	1890827	1890947
NC_000962.3	1890946	1891066
NC_000962.3	1891067	1891187
NC_000962.3	1891187	1891307
NC_000962.3	1891308	1891428
NC_000962.3	1891428	1891548
NC_000962.3	1891549	1891669
NC_000962.3	1891668	1891788
NC_000962.3	1891789	1891909
NC_000962.3	1891909	1892029
NC_000962.3	1892030	1892150
NC_000962.3	1892149	1892269
NC_000962.3	1892269	1892389
NC_000962.3	1892388	1892508
NC_000962.3	1892509	1892629
NC_000962.3	1892628	1892748
NC_000962.3	1892748	1892868
NC_000962.3	1892868	1892988
NC_000962.3	1892989	1893109
NC_000962.3	1893108	1893228
NC_000962.3	1893228	1893348
NC_000962.3	1893347	1893467
NC_000962.3	1893468	1893588
NC_000962.3	1893588	1893708
NC_000962.3	1893709	1893829
NC_000962.3	1893828	1893948
NC_000962.3	1893948	1894068
NC_000962.3	1894067	1894187
NC_000962.3	1894187	1894307
NC_000962.3	1894307	1894427
NC_000962.3	1894428	1894548
NC_000962.3	1894548	1894668
NC_000962.3	1894668	1894788
NC_000962.3	1894788	1894908
NC_000962.3	1894909	1895029
NC_000962.3	1895028	1895148
NC_000962.3	1895149	1895269
NC_000962.3	1895268	1895388
NC_000962.3	1895389	1895509
NC_000962.3	1895508	1895628
NC_000962.3	1895629	1895749
NC_000962.3	1895749	1895869
NC_000962.3	1895870	1895990
NC_000962.3	1895989	1896109
NC_000962.3	1896110	1896230
NC_000962.3	1896230	1896350
NC_000962.3	1896351	1896471
NC_000962.3	1896471	1896591
NC_000962.3	1896591	1896711
NC_000962.3	1896710	1896830
NC_000962.3	1896830	1896950
NC_000962.3	1896950	1897070
NC_000962.3	1897071	1897191
NC_000962.3	1897190	1897310
NC_000962.3	1897310	1897430
NC_000962.3	1897429	1897549
NC_000962.3	1897550	1897670
NC_000962.3	1897669	1897789
NC_000962.3	1897790	1897910
NC_000962.3	1897910	1898030
NC_000962.3	1898030	1898150
NC_000962.3	1898150	1898270
NC_000962.3	1898270	1898390
NC_000962.3	1898390	1898510
NC_000962.3	1898511	1898631
NC_000962.3	1898630	1898750
NC_000962.3	1898751	1898871
NC_000962.3	1898870	1898990
NC_000962.3	1898990	1899110
NC_000962.3	1899110	1899230
NC_000962.3	1899231	1899351
NC_000962.3	1899350	1899470
NC_000962.3	1899471	1899591
NC_000962.3	1899591	1899711
NC_000962.3	1899712	1899832
NC_000962.3	1899831	1899951
NC_000962.3	1899951	1900071
NC_000962.3	1900071	1900191
NC_000962.3	1900191	1900311
NC_000962.3	1900310	1900430
NC_000962.3	1900430	1900550
NC_000962.3	1900549	1900669
NC_000962.3	1900669	1900789
NC_000962.3	1900789	1900909
NC_000962.3	1900910	1901030
NC_000962.3	1901029	1901149
NC_000962.3	1901149	1901269
NC_000962.3	1901269	1901389
NC_000962.3	1901389	1901509
NC_000962.3	1901509	1901629
NC_000962.3	1901629	1901749
NC_000962.3	1901749	1901869
NC_000962.3	1901869	1901989
NC_000962.3	1901988	1902108
NC_000962.3	1902108	1902228
NC_000962.3	1902227	1902347
NC_000962.3	1902348	1902468
NC_000962.3	1902467	1902587
NC_000962.3	1902587	1902707
NC_000962.3	1902707	1902827
NC_000962.3	1902828	1902948
NC_000962.3	1902947	1903067
NC_000962.3	1903067	1903187
NC_000962.3	1903186	1903306
NC_000962.3	1903307	1903427
NC_000962.3	1903426	1903546
NC_000962.3	1903547	1903667
NC_000962.3	1903667	1903787
NC_000962.3	1903788	1903908
NC_000962.3	1903908	1904028
NC_000962.3	1904028	1904148
NC_000962.3	1904147	1904267
NC_000962.3	1904267	1904387
NC_000962.3	1904386	1904506
NC_000962.3	1904506	1904626
NC_000962.3	1904626	1904746
NC_000962.3	1904747	1904867
NC_000962.3	1904866	1904986
NC_000962.3	1904986	1905106
NC_000962.3	1905106	1905226
NC_000962.3	1905226	1905346
NC_000962.3	1905346	1905466
NC_000962.3	1905467	1905587
NC_000962.3	1905587	1905707
NC_000962.3	1905708	1905828
NC_000962.3	1905828	1905948
NC_000962.3	1905948	1906068
NC_000962.3	1906068	1906188
NC_000962.3	1906188	1906308
NC_000962.3	1906307	1906427
NC_000962.3	1906427	1906547
NC_000962.3	1906546	1906666
NC_000962.3	1906666	1906786
NC_000962.3	1906785	1906905
NC_000962.3	1906905	1907025
NC_000962.3	1907024	1907144
NC_000962.3	1907144	1907264
NC_000962.3	1907263	1907383
NC_000962.3	1907384	1907504
NC_000962.3	1907503	1907623
NC_000962.3	1907624	1907744
NC_000962.3	1907744	1907864
NC_000962.3	1907864	1907984
NC_000962.3	1907984	1908104
NC_000962.3	1908104	1908224
NC_000962.3	1908224	1908344
NC_000962.3	1908344	1908464
NC_000962.3	1908463	1908583
NC_000962.3	1908584	1908704
NC_000962.3	1908703	1908823
NC_000962.3	1908824	1908944
NC_000962.3	1908943	1909063
NC_000962.3	1909063	1909183
NC_000962.3	1909182	1909302
NC_000962.3	1909303	1909423
NC_000962.3	1909422	1909542
NC_000962.3	1909542	1909662
NC_000962.3	1909662	1909782
NC_000962.3	1909783	1909903
NC_000962.3	1909902	1910022
NC_000962.3	1910023	1910143
NC_000962.3	1910143	1910263
NC_000962.3	1910264	1910384
NC_000962.3	1910383	1910503
NC_000962.3	1910503	1910623
NC_000962.3	1910622	1910742
NC_000962.3	1910743	1910863
NC_000962.3	1910863	1910983
NC_000962.3	1910983	1911103
NC_000962.3	1911103	1911223
NC_000962.3	1911224	1911344
NC_000962.3	1911343	1911463
NC_000962.3	1911463	1911583
NC_000962.3	1911583	1911703
NC_000962.3	1911703	1911823
NC_000962.3	1911822	1911942
NC_000962.3	1911943	1912063
NC_000962.3	1912062	1912182
NC_000962.3	1912182	1912302
NC_000962.3	1912302	1912422
NC_000962.3	1912422	1912542
NC_000962.3	1912542	1912662
NC_000962.3	1912662	1912782
NC_000962.3	1912781	1912901
NC_000962.3	1912901	1913021
NC_000962.3	1913020	1913140
NC_000962.3	1913141	1913261
NC_000962.3	1913260	1913380
NC_000962.3	1913381	1913501
NC_000962.3	1913501	1913621
NC_000962.3	1913621	1913741
NC_000962.3	1913741	1913861
NC_000962.3	1913861	1913981
NC_000962.3	1913981	1914101
NC_000962.3	1914101	1914221
NC_000962.3	1914220	1914340
NC_000962.3	1914340	1914460
NC_000962.3	1914459	1914579
NC_000962.3	1914580	1914700
NC_000962.3	1914700	1914820
NC_000962.3	1914821	1914941
NC_000962.3	1914941	1915061
NC_000962.3	1915062	1915182
NC_000962.3	1915182	1915302
NC_000962.3	1915302	1915422
NC_000962.3	1915422	1915542
NC_000962.3	1915542	1915662
NC_000962.3	1915662	1915782
NC_000962.3	1915782	1915902
NC_000962.3	1915901	1916021
NC_000962.3	1916021	1916141
NC_000962.3	1916141	1916261
NC_000962.3	1916261	1916381
NC_000962.3	1916380	1916500
NC_000962.3	1916501	1916621
NC_000962.3	1916621	1916741
NC_000962.3	1916741	1916861
NC_000962.3	1916861	1916981
NC_000962.3	1916981	1917101
NC_000962.3	1917100	1917220
NC_000962.3	1917221	1917341
NC_000962.3	1917341	1917461
NC_000962.3	1917462	1917582
NC_000962.3	1917582	1917702
NC_000962.3	1917702	1917822
NC_000962.3	1917821	1917941
NC_000962.3	1917942	1918062
NC_000962.3	1918062	1918182
NC_000962.3	1918182	1918302
NC_000962.3	1918301	1918421
NC_000962.3	1918422	1918542
NC_000962.3	1918541	1918661
NC_000962.3	1918661	1918781
NC_000962.3	1918781	1918901
NC_000962.3	1918902	1919022
NC_000962.3	1919021	1919141
NC_000962.3	1919141	1919261
NC_000962.3	1919260	1919380
NC_000962.3	1919381	1919501
NC_000962.3	1919501	1919621
NC_000962.3	1919622	1919742
NC_000962.3	1919741	1919861
NC_000962.3	1919862	1919982
NC_000962.3	1919981	1920101
NC_000962.3	1920102	1920222
NC_000962.3	1920221	1920341
NC_000962.3	1920341	1920461
NC_000962.3	1920461	1920581
NC_000962.3	1920582	1920702
NC_000962.3	1920702	1920822
NC_000962.3	1920822	1920942
NC_000962.3	1920941	1921061
NC_000962.3	1921062	1921182
NC_000962.3	1921182	1921302
NC_000962.3	1921302	1921422
NC_000962.3	1921422	1921542
NC_000962.3	1921542	1921662
NC_000962.3	1921661	1921781
NC_000962.3	1921781	1921901
NC_000962.3	1921900	1922020
NC_000962.3	1922020	1922140
NC_000962.3	1922139	1922259
NC_000962.3	1922260	1922380
NC_000962.3	1922379	1922499
NC_000962.3	1922499	1922619
NC_000962.3	1922618	1922738
NC_000962.3	1922738	1922858
NC_000962.3	1922857	1922977
NC_000962.3	1922978	1923098
NC_000962.3	1923097	1923217
NC_000962.3	1923217	1923337
NC_000962.3	1923337	1923457
NC_000962.3	1923457	1923577
NC_000962.3	1923576	1923696
NC_000962.3	1923697	1923817
NC_000962.3	1923817	1923937
NC_000962.3	1923938	1924058
NC_000962.3	1924057	1924177
NC_000962.3	1924177	1924297
NC_000962.3	1924297	1924417
NC_000962.3	1924417	1924537
NC_000962.3	1924537	1924657
NC_000962.3	1924657	1924777
NC_000962.3	1924777	1924897
NC_000962.3	1924898	1925018
NC_000962.3	1925017	1925137
NC_000962.3	1925138	1925258
NC_000962.3	1925257	1925377
NC_000962.3	1925377	1925497
NC_000962.3	1925497	1925617
NC_000962.3	1925618	1925738
NC_000962.3	1925737	1925857
NC_000962.3	1925858	1925978
NC_000962.3	1925977	1926097
NC_000962.3	1926097	1926217
NC_000962.3	1926217	1926337
NC_000962.3	1926338	1926458
NC_000962.3	1926458	1926578
NC_000962.3	1926578	1926698
NC_000962.3	1926698	1926818
NC_000962.3	1926818	1926938
NC_000962.3	1926938	1927058
NC_000962.3	1927058	1927178
NC_000962.3	1927177	1927297
NC_000962.3	1927298	1927418
NC_000962.3	1927418	1927538
NC_000962.3	1927539	1927659
NC_000962.3	1927658	1927778
NC_000962.3	1927778	1927898
NC_000962.3	1927897	1928017
NC_000962.3	1928017	1928137
NC_000962.3	1928136	1928256
NC_000962.3	1928256	1928376
NC_000962.3	1928375	1928495
NC_000962.3	1928495	1928615
NC_000962.3	1928614	1928734
NC_000962.3	1928735	1928855
NC_000962.3	1928855	1928975
NC_000962.3	1928975	1929095
NC_000962.3	1929094	1929214
NC_000962.3	1929215	1929335
NC_000962.3	1929334	1929454
NC_000962.3	1929454	1929574
NC_000962.3	1929573	1929693
NC_000962.3	1929693	1929813
NC_000962.3	1929812	1929932
NC_000962.3	1929932	1930052
NC_000962.3	1930052	1930172
NC_000962.3	1930173	1930293
NC_000962.3	1930292	1930412
NC_000962.3	1930413	1930533
NC_000962.3	1930532	1930652
NC_000962.3	1930652	1930772
NC_000962.3	1930771	1930891
NC_000962.3	1930892	1931012
NC_000962.3	1931012	1931132
NC_000962.3	1931133	1931253
NC_000962.3	1931252	1931372
NC_000962.3	1931373	1931493
NC_000962.3	1931493	1931613
NC_000962.3	1931614	1931734
NC_000962.3	1931733	1931853
NC_000962.3	1931853	1931973
NC_000962.3	1931972	1932092
NC_000962.3	1932093	1932213
NC_000962.3	1932212	1932332
NC_000962.3	1932332	1932452
NC_000962.3	1932451	1932571
NC_000962.3	1932571	1932691
NC_000962.3	1932691	1932811
NC_000962.3	1932812	1932932
NC_000962.3	1932932	1933052
NC_000962.3	1933052	1933172
NC_000962.3	1933171	1933291
NC_000962.3	1933291	1933411
NC_000962.3	1933410	1933530
NC_000962.3	1933530	1933650
NC_000962.3	1933650	1933770
NC_000962.3	1933771	1933891
NC_000962.3	1933890	1934010
NC_000962.3	1934010	1934130
NC_000962.3	1934130	1934250
NC_000962.3	1934251	1934371
NC_000962.3	1934371	1934491
NC_000962.3	1934491	1934611
NC_000962.3	1934610	1934730
NC_000962.3	1934730	1934850
NC_000962.3	1934850	1934970
NC_000962.3	1934970	1935090
NC_000962.3	1935089	1935209
NC_000962.3	1935210	1935330
NC_000962.3	1935329	1935449
NC_000962.3	1935450	1935570
NC_000962.3	1935569	1935689
NC_000962.3	1935689	1935809
NC_000962.3	1935808	1935928
NC_000962.3	1935929	1936049
NC_000962.3	1936048	1936168
NC_000962.3	1936169	1936289
NC_000962.3	1936288	1936408
NC_000962.3	1936408	1936528
NC_000962.3	1936527	1936647
NC_000962.3	1936647	1936767
NC_000962.3	1936766	1936886
NC_000962.3	1936886	1937006
NC_000962.3	1937006	1937126
NC_000962.3	1937127	1937247
NC_000962.3	1937246	1937366
NC_000962.3	1937367	1937487
NC_000962.3	1937486	1937606
NC_000962.3	1937606	1937726
NC_000962.3	1937725	1937845
NC_000962.3	1937845	1937965
NC_000962.3	1937965	1938085
NC_000962.3	1938086	1938206
NC_000962.3	1938206	1938326
NC_000962.3	1938326	1938446
NC_000962.3	1938445	1938565
NC_000962.3	1938565	1938685
NC_000962.3	1938684	1938804
NC_000962.3	1938805	1938925
NC_000962.3	1938925	1939045
NC_000962.3	1939045	1939165
NC_000962.3	1939164	1939284
NC_000962.3	1939285	1939405
NC_000962.3	1939404	1939524
NC_000962.3	1939525	1939645
NC_000962.3	1939644	1939764
NC_000962.3	1939765	1939885
NC_000962.3	1939885	1940005
NC_000962.3	1940006	1940126
NC_000962.3	1940125	1940245
NC_000962.3	1940246	1940366
NC_000962.3	1940366	1940486
NC_000962.3	1940486	1940606
NC_000962.3	1940606	1940726
NC_000962.3	1940727	1940847
NC_000962.3	1940846	1940966
NC_000962.3	1940967	1941087
NC_000962.3	1941086	1941206
NC_000962.3	1941206	1941326
NC_000962.3	1941326	1941446
NC_000962.3	1941446	1941566
NC_000962.3	1941565	1941685
NC_000962.3	1941686	1941806
NC_000962.3	1941805	1941925
NC_000962.3	1941925	1942045
NC_000962.3	1942045	1942165
NC_000962.3	1942165	1942285
NC_000962.3	1942285	1942405
NC_000962.3	1942406	1942526
NC_000962.3	1942526	1942646
NC_000962.3	1942647	1942767
NC_000962.3	1942767	1942887
NC_000962.3	1942887	1943007
NC_000962.3	1943006	1943126
NC_000962.3	1943126	1943246
NC_000962.3	1943246	1943366
NC_000962.3	1943366	1943486
NC_000962.3	1943485	1943605
NC_000962.3	1943605	1943725
NC_000962.3	1943724	1943844
NC_000962.3	1943845	1943965
NC_000962.3	1943965	1944085
NC_000962.3	1944085	1944205
NC_000962.3	1944204	1944324
NC_000962.3	1944324	1944444
NC_000962.3	1944443	1944563
NC_000962.3	1944564	1944684
NC_000962.3	1944684	1944804
NC_000962.3	1944805	1944925
NC_000962.3	1944924	1945044
NC_000962.3	1945045	1945165
NC_000962.3	1945164	1945284
NC_000962.3	1945284	1945404
NC_000962.3	1945403	1945523
NC_000962.3	1945524	1945644
NC_000962.3	1945644	1945764
NC_000962.3	1945764	1945884
NC_000962.3	1945884	1946004
NC_000962.3	1946004	1946124
NC_000962.3	1946123	1946243
NC_000962.3	1946244	1946364
NC_000962.3	1946364	1946484
NC_000962.3	1946484	1946604
NC_000962.3	1946604	1946724
NC_000962.3	1946724	1946844
NC_000962.3	1946844	1946964
NC_000962.3	1946964	1947084
NC_000962.3	1947083	1947203
NC_000962.3	1947203	1947323
NC_000962.3	1947322	1947442
NC_000962.3	1947442	1947562
NC_000962.3	1947561	1947681
NC_000962.3	1947681	1947801
NC_000962.3	1947801	1947921
NC_000962.3	1947921	1948041
NC_000962.3	1948041	1948161
NC_000962.3	1948162	1948282
NC_000962.3	1948281	1948401
NC_000962.3	1948402	1948522
NC_000962.3	1948521	1948641
NC_000962.3	1948641	1948761
NC_000962.3	1948761	1948881
NC_000962.3	1948882	1949002
NC_000962.3	1949001	1949121
NC_000962.3	1949122	1949242
NC_000962.3	1949242	1949362
NC_000962.3	1949362	1949482
NC_000962.3	1949482	1949602
NC_000962.3	1949603	1949723
NC_000962.3	1949723	1949843
NC_000962.3	1949844	1949964
NC_000962.3	1949963	1950083
NC_000962.3	1950084	1950204
NC_000962.3	1950204	1950324
NC_000962.3	1950324	1950444
NC_000962.3	1950444	1950564
NC_000962.3	1950564	1950684
NC_000962.3	1950684	1950804
NC_000962.3	1950804	1950924
NC_000962.3	1950923	1951043
NC_000962.3	1951044	1951164
NC_000962.3	1951164	1951284
NC_000962.3	1951285	1951405
NC_000962.3	1951405	1951525
NC_000962.3	1951526	1951646
NC_000962.3	1951645	1951765
NC_000962.3	1951765	1951885
NC_000962.3	1951884	1952004
NC_000962.3	1952005	1952125
NC_000962.3	1952124	1952244
NC_000962.3	1952245	1952365
NC_000962.3	1952365	1952485
NC_000962.3	1952486	1952606
NC_000962.3	1952605	1952725
NC_000962.3	1952726	1952846
NC_000962.3	1952845	1952965
NC_000962.3	1952965	1953085
NC_000962.3	1953085	1953205
NC_000962.3	1953206	1953326
NC_000962.3	1953325	1953445
NC_000962.3	1953446	1953566
NC_000962.3	1953566	1953686
NC_000962.3	1953687	1953807
NC_000962.3	1953806	1953926
NC_000962.3	1953927	1954047
NC_000962.3	1954046	1954166
NC_000962.3	1954167	1954287
NC_000962.3	1954287	1954407
NC_000962.3	1954408	1954528
NC_000962.3	1954528	1954648
NC_000962.3	1954649	1954769
NC_000962.3	1954768	1954888
NC_000962.3	1954888	1955008
NC_000962.3	1955008	1955128
NC_000962.3	1955129	1955249
NC_000962.3	1955249	1955369
NC_000962.3	1955370	1955490
NC_000962.3	1955489	1955609
NC_000962.3	1955610	1955730
NC_000962.3	1955730	1955850
NC_000962.3	1955851	1955971
NC_000962.3	1955971	1956091
NC_000962.3	1956091	1956211
NC_000962.3	1956211	1956331
NC_000962.3	1956331	1956451
NC_000962.3	1956451	1956571
NC_000962.3	1956572	1956692
NC_000962.3	1956692	1956812
NC_000962.3	1956812	1956932
NC_000962.3	1956931	1957051
NC_000962.3	1957051	1957171
NC_000962.3	1957171	1957291
NC_000962.3	1957292	1957412
NC_000962.3	1957411	1957531
NC_000962.3	1957531	1957651
NC_000962.3	1957650	1957770
NC_000962.3	1957771	1957891
NC_000962.3	1957891	1958011
NC_000962.3	1958011	1958131
NC_000962.3	1958131	1958251
NC_000962.3	1958252	1958372
NC_000962.3	1958372	1958492
NC_000962.3	1958493	1958613
NC_000962.3	1958612	1958732
NC_000962.3	1958732	1958852
NC_000962.3	1958851	1958971
NC_000962.3	1958972	1959092
NC_000962.3	1959091	1959211
NC_000962.3	1959212	1959332
NC_000962.3	1959331	1959451
NC_000962.3	1959451	1959571
NC_000962.3	1959570	1959690
NC_000962.3	1959691	1959811
NC_000962.3	1959810	1959930
NC_000962.3	1959931	1960051
NC_000962.3	1960051	1960171
NC_000962.3	1960171	1960291
NC_000962.3	1960290	1960410
NC_000962.3	1960411	1960531
NC_000962.3	1960530	1960650
NC_000962.3	1960650	1960770
NC_000962.3	1960769	1960889
NC_000962.3	1960890	1961010
NC_000962.3	1961010	1961130
NC_000962.3	1961131	1961251
NC_000962.3	1961251	1961371
NC_000962.3	1961372	1961492
NC_000962.3	1961491	1961611
NC_000962.3	1961611	1961731
NC_000962.3	1961731	1961851
NC_000962.3	1961851	1961971
NC_000962.3	1961971	1962091
NC_000962.3	1962091	1962211
NC_000962.3	1962210	1962330
NC_000962.3	1962330	1962450
NC_000962.3	1962449	1962569
NC_000962.3	1962570	1962690
NC_000962.3	1962690	1962810
NC_000962.3	1962810	1962930
NC_000962.3	1962929	1963049
NC_000962.3	1963049	1963169
NC_000962.3	1963169	1963289
NC_000962.3	1963289	1963409
NC_000962.3	1963409	1963529
NC_000962.3	1963530	1963650
NC_000962.3	1963649	1963769
NC_000962.3	1963770	1963890
NC_000962.3	1963889	1964009
NC_000962.3	1964010	1964130
NC_000962.3	1964130	1964250
NC_000962.3	1964251	1964371
NC_000962.3	1964371	1964491
NC_000962.3	1964491	1964611
NC_000962.3	1964610	1964730
NC_000962.3	1964730	1964850
NC_000962.3	1964849	1964969
NC_000962.3	1964970	1965090
NC_000962.3	1965090	1965210
NC_000962.3	1965211	1965331
NC_000962.3	1965330	1965450
NC_000962.3	1965451	1965571
NC_000962.3	1965570	1965690
NC_000962.3	1965691	1965811
NC_000962.3	1965811	1965931
NC_000962.3	1965931	1966051
NC_000962.3	1966051	1966171
NC_000962.3	1966171	1966291
NC_000962.3	1966291	1966411
NC_000962.3	1966411	1966531
NC_000962.3	1966531	1966651
NC_000962.3	1966652	1966772
NC_000962.3	1966771	1966891
NC_000962.3	1966891	1967011
NC_000962.3	1967011	1967131
NC_000962.3	1967131	1967251
NC_000962.3	1967250	1967370
NC_000962.3	1967370	1967490
NC_000962.3	1967490	1967610
NC_000962.3	1967611	1967731
NC_000962.3	1967730	1967850
NC_000962.3	1967851	1967971
NC_000962.3	1967971	1968091
NC_000962.3	1968091	1968211
NC_000962.3	1968211	1968331
NC_000962.3	1968331	1968451
NC_000962.3	1968450	1968570
NC_000962.3	1968571	1968691
NC_000962.3	1968690	1968810
NC_000962.3	1968810	1968930
NC_000962.3	1968929	1969049
NC_000962.3	1969049	1969169
NC_000962.3	1969168	1969288
NC_000962.3	1969288	1969408
NC_000962.3	1969407	1969527
NC_000962.3	1969527	1969647
NC_000962.3	1969646	1969766
NC_000962.3	1969767	1969887
NC_000962.3	1969886	1970006
NC_000962.3	1970007	1970127
NC_000962.3	1970127	1970247
NC_000962.3	1970247	1970367
NC_000962.3	1970367	1970487
NC_000962.3	1970488	1970608
NC_000962.3	1970608	1970728
NC_000962.3	1970729	1970849
NC_000962.3	1970849	1970969
NC_000962.3	1970969	1971089
NC_000962.3	1971088	1971208
NC_000962.3	1971208	1971328
NC_000962.3	1971328	1971448
NC_000962.3	1971449	1971569
NC_000962.3	1971569	1971689
NC_000962.3	1971689	1971809
NC_000962.3	1971809	1971929
NC_000962.3	1971929	1972049
NC_000962.3	1972048	1972168
NC_000962.3	1972169	1972289
NC_000962.3	1972288	1972408
NC_000962.3	1972409	1972529
NC_000962.3	1972529	1972649
NC_000962.3	1972649	1972769
NC_000962.3	1972769	1972889
NC_000962.3	1972889	1973009
NC_000962.3	1973008	1973128
NC_000962.3	1973128	1973248
NC_000962.3	1973247	1973367
NC_000962.3	1973368	1973488
NC_000962.3	1973488	1973608
NC_000962.3	1973608	1973728
NC_000962.3	1973727	1973847
NC_000962.3	1973848	1973968
NC_000962.3	1973968	1974088
NC_000962.3	1974089	1974209
NC_000962.3	1974208	1974328
NC_000962.3	1974329	1974449
NC_000962.3	1974448	1974568
NC_000962.3	1974568	1974688
NC_000962.3	1974687	1974807
NC_000962.3	1974808	1974928
NC_000962.3	1974927	1975047
NC_000962.3	1975048	1975168
NC_000962.3	1975167	1975287
NC_000962.3	1975287	1975407
NC_000962.3	1975407	1975527
NC_000962.3	1975527	1975647
NC_000962.3	1975647	1975767
NC_000962.3	1975768	1975888
NC_000962.3	1975888	1976008
NC_000962.3	1976009	1976129
NC_000962.3	1976129	1976249
NC_000962.3	1976249	1976369
NC_000962.3	1976368	1976488
NC_000962.3	1976488	1976608
NC_000962.3	1976608	1976728
NC_000962.3	1976729	1976849
NC_000962.3	1976848	1976968
NC_000962.3	1976968	1977088
NC_000962.3	1977087	1977207
NC_000962.3	1977208	1977328
NC_000962.3	1977327	1977447
NC_000962.3	1977447	1977567
NC_000962.3	1977566	1977686
NC_000962.3	1977687	1977807
NC_000962.3	1977806	1977926
NC_000962.3	1977927	1978047
NC_000962.3	1978047	1978167
NC_000962.3	1978168	1978288
NC_000962.3	1978288	1978408
NC_000962.3	1978409	1978529
NC_000962.3	1978528	1978648
NC_000962.3	1978648	1978768
NC_000962.3	1978767	1978887
NC_000962.3	1978887	1979007
NC_000962.3	1979007	1979127
NC_000962.3	1979128	1979248
NC_000962.3	1979247	1979367
NC_000962.3	1979367	1979487
NC_000962.3	1979486	1979606
NC_000962.3	1979607	1979727
NC_000962.3	1979726	1979846
NC_000962.3	1979846	1979966
NC_000962.3	1979966	1980086
NC_000962.3	1980086	1980206
NC_000962.3	1980205	1980325
NC_000962.3	1980325	1980445
NC_000962.3	1980445	1980565
NC_000962.3	1980565	1980685
NC_000962.3	1980684	1980804
NC_000962.3	1980804	1980924
NC_000962.3	1980923	1981043
NC_000962.3	1981043	1981163
NC_000962.3	1981163	1981283
NC_000962.3	1981283	1981403
NC_000962.3	1981402	1981522
NC_000962.3	1981522	1981642
NC_000962.3	1981642	1981762
NC_000962.3	1981763	1981883
NC_000962.3	1981882	1982002
NC_000962.3	1982003	1982123
NC_000962.3	1982123	1982243
NC_000962.3	1982244	1982364
NC_000962.3	1982363	1982483
NC_000962.3	1982483	1982603
NC_000962.3	1982603	1982723
NC_000962.3	1982723	1982843
NC_000962.3	1982843	1982963
NC_000962.3	1982964	1983084
NC_000962.3	1983084	1983204
NC_000962.3	1983204	1983324
NC_000962.3	1983323	1983443
NC_000962.3	1983443	1983563
NC_000962.3	1983562	1983682
NC_000962.3	1983682	1983802
NC_000962.3	1983802	1983922
NC_000962.3	1983922	1984042
NC_000962.3	1984042	1984162
NC_000962.3	1984162	1984282
NC_000962.3	1984281	1984401
NC_000962.3	1984402	1984522
NC_000962.3	1984521	1984641
NC_000962.3	1984641	1984761
NC_000962.3	1984761	1984881
NC_000962.3	1984881	1985001
NC_000962.3	1985000	1985120
NC_000962.3	1985121	1985241
NC_000962.3	1985240	1985360
NC_000962.3	1985360	1985480
NC_000962.3	1985479	1985599
NC_000962.3	1985600	1985720
NC_000962.3	1985719	1985839
NC_000962.3	1985840	1985960
NC_000962.3	1985960	1986080
NC_000962.3	1986081	1986201
NC_000962.3	1986200	1986320
NC_000962.3	1986321	1986441
NC_000962.3	1986440	1986560
NC_000962.3	1986560	1986680
NC_000962.3	1986680	1986800
NC_000962.3	1986801	1986921
NC_000962.3	1986921	1987041
NC_000962.3	1987042	1987162
NC_000962.3	1987161	1987281
NC_000962.3	1987282	1987402
NC_000962.3	1987401	1987521
NC_000962.3	1987522	1987642
NC_000962.3	1987641	1987761
NC_000962.3	1987762	1987882
NC_000962.3	1987882	1988002
NC_000962.3	1988003	1988123
NC_000962.3	1988122	1988242
NC_000962.3	1988242	1988362
NC_000962.3	1988362	1988482
NC_000962.3	1988482	1988602
NC_000962.3	1988602	1988722
NC_000962.3	1988723	1988843
NC_000962.3	1988842	1988962
NC_000962.3	1988963	1989083
NC_000962.3	1989083	1989203
NC_000962.3	1989204	1989324
NC_000962.3	1989323	1989443
NC_000962.3	1989443	1989563
NC_000962.3	1989562	1989682
NC_000962.3	1989683	1989803
NC_000962.3	1989803	1989923
NC_000962.3	1989924	1990044
NC_000962.3	1990043	1990163
NC_000962.3	1990164	1990284
NC_000962.3	1990284	1990404
NC_000962.3	1990404	1990524
NC_000962.3	1990524	1990644
NC_000962.3	1990644	1990764
NC_000962.3	1990764	1990884
NC_000962.3	1990885	1991005
NC_000962.3	1991004	1991124
NC_000962.3	1991125	1991245
NC_000962.3	1991244	1991364
NC_000962.3	1991365	1991485
NC_000962.3	1991485	1991605
NC_000962.3	1991605	1991725
NC_000962.3	1991725	1991845
NC_000962.3	1991845	1991965
NC_000962.3	1991964	1992084
NC_000962.3	1992085	1992205
NC_000962.3	1992205	1992325
NC_000962.3	1992326	1992446
NC_000962.3	1992446	1992566
NC_000962.3	1992566	1992686
NC_000962.3	1992685	1992805
NC_000962.3	1992806	1992926
NC_000962.3	1992925	1993045
NC_000962.3	1993045	1993165
NC_000962.3	1993165	1993285
NC_000962.3	1993286	1993406
NC_000962.3	1993405	1993525
NC_000962.3	1993526	1993646
NC_000962.3	1993645	1993765
NC_000962.3	1993766	1993886
NC_000962.3	1993886	1994006
NC_000962.3	1994007	1994127
NC_000962.3	1994127	1994247
NC_000962.3	1994247	1994367
NC_000962.3	1994366	1994486
NC_000962.3	1994486	1994606
NC_000962.3	1994605	1994725
NC_000962.3	1994725	1994845
NC_000962.3	1994844	1994964
NC_000962.3	1994964	1995084
NC_000962.3	1995083	1995203
NC_000962.3	1995203	1995323
NC_000962.3	1995322	1995442
NC_000962.3	1995443	1995563
NC_000962.3	1995563	1995683
NC_000962.3	1995683	1995803
NC_000962.3	1995803	1995923
NC_000962.3	1995924	1996044
NC_000962.3	1996044	1996164
NC_000962.3	1996165	1996285
NC_000962.3	1996284	1996404
NC_000962.3	1996404	1996524
NC_000962.3	1996523	1996643
NC_000962.3	1996643	1996763
NC_000962.3	1996762	1996882
NC_000962.3	1996882	1997002
NC_000962.3	1997002	1997122
NC_000962.3	1997123	1997243
NC_000962.3	1997242	1997362
NC_000962.3	1997362	1997482
NC_000962.3	1997482	1997602
NC_000962.3	1997602	1997722
NC_000962.3	1997721	1997841
NC_000962.3	1997841	1997961
NC_000962.3	1997961	1998081
NC_000962.3	1998081	1998201
NC_000962.3	1998200	1998320
NC_000962.3	1998320	1998440
NC_000962.3	1998439	1998559
NC_000962.3	1998559	1998679
NC_000962.3	1998678	1998798
NC_000962.3	1998799	1998919
NC_000962.3	1998919	1999039
NC_000962.3	1999040	1999160
NC_000962.3	1999160	1999280
NC_000962.3	1999280	1999400
NC_000962.3	1999399	1999519
NC_000962.3	1999520	1999640
NC_000962.3	1999639	1999759
NC_000962.3	1999760	1999880
NC_000962.3	1999880	2000000
NC_000962.3	2000000	2000120
NC_000962.3	2000120	2000240
NC_000962.3	2000240	2000360
NC_000962.3	2000359	2000479
NC_000962.3	2000479	2000599
NC_000962.3	2000598	2000718
NC_000962.3	2000718	2000838
NC_000962.3	2000837	2000957
NC_000962.3	2000957	2001077
NC_000962.3	2001077	2001197
NC_000962.3	2001197	2001317
NC_000962.3	2001316	2001436
NC_000962.3	2001436	2001556
NC_000962.3	2001556	2001676
NC_000962.3	2001676	2001796
NC_000962.3	2001796	2001916
NC_000962.3	2001917	2002037
NC_000962.3	2002036	2002156
NC_000962.3	2002157	2002277
NC_000962.3	2002276	2002396
NC_000962.3	2002397	2002517
NC_000962.3	2002516	2002636
NC_000962.3	2002636	2002756
NC_000962.3	2002755	2002875
NC_000962.3	2002876	2002996
NC_000962.3	2002995	2003115
NC_000962.3	2003115	2003235
NC_000962.3	2003235	2003355
NC_000962.3	2003355	2003475
NC_000962.3	2003474	2003594
NC_000962.3	2003595	2003715
NC_000962.3	2003715	2003835
NC_000962.3	2003836	2003956
NC_000962.3	2003955	2004075
NC_000962.3	2004076	2004196
NC_000962.3	2004196	2004316
NC_000962.3	2004316	2004436
NC_000962.3	2004435	2004555
NC_000962.3	2004556	2004676
NC_000962.3	2004675	2004795
NC_000962.3	2004796	2004916
NC_000962.3	2004915	2005035
NC_000962.3	2005036	2005156
NC_000962.3	2005155	2005275
NC_000962.3	2005276	2005396
NC_000962.3	2005396	2005516
NC_000962.3	2005517	2005637
NC_000962.3	2005636	2005756
NC_000962.3	2005757	2005877
NC_000962.3	2005877	2005997
NC_000962.3	2005998	2006118
NC_000962.3	2006118	2006238
NC_000962.3	2006239	2006359
NC_000962.3	2006358	2006478
NC_000962.3	2006478	2006598
NC_000962.3	2006597	2006717
NC_000962.3	2006717	2006837
NC_000962.3	2006837	2006957
NC_000962.3	2006958	2007078
NC_000962.3	2007078	2007198
NC_000962.3	2007199	2007319
NC_000962.3	2007318	2007438
NC_000962.3	2007439	2007559
NC_000962.3	2007559	2007679
NC_000962.3	2007680	2007800
NC_000962.3	2007799	2007919
NC_000962.3	2007920	2008040
NC_000962.3	2008039	2008159
NC_000962.3	2008159	2008279
NC_000962.3	2008279	2008399
NC_000962.3	2008400	2008520
NC_000962.3	2008520	2008640
NC_000962.3	2008641	2008761
NC_000962.3	2008760	2008880
NC_000962.3	2008881	2009001
NC_000962.3	2009000	2009120
NC_000962.3	2009121	2009241
NC_000962.3	2009241	2009361
NC_000962.3	2009361	2009481
NC_000962.3	2009480	2009600
NC_000962.3	2009601	2009721
NC_000962.3	2009721	2009841
NC_000962.3	2009842	2009962
NC_000962.3	2009962	2010082
NC_000962.3	2010082	2010202
NC_000962.3	2010202	2010322
NC_000962.3	2010322	2010442
NC_000962.3	2010442	2010562
NC_000962.3	2010563	2010683
NC_000962.3	2010683	2010803
NC_000962.3	2010803	2010923
NC_000962.3	2010923	2011043
NC_000962.3	2011044	2011164
NC_000962.3	2011164	2011284
NC_000962.3	2011285	2011405
NC_000962.3	2011404	2011524
NC_000962.3	2011525	2011645
NC_000962.3	2011645	2011765
NC_000962.3	2011765	2011885
NC_000962.3	2011884	2012004
NC_000962.3	2012005	2012125
NC_000962.3	2012125	2012245
NC_000962.3	2012246	2012366
NC_000962.3	2012366	2012486
NC_000962.3	2012487	2012607
NC_000962.3	2012607	2012727
NC_000962.3	2012727	2012847
NC_000962.3	2012847	2012967
NC_000962.3	2012968	2013088
NC_000962.3	2013088	2013208
NC_000962.3	2013209	2013329
NC_000962.3	2013329	2013449
NC_000962.3	2013450	2013570
NC_000962.3	2013570	2013690
NC_000962.3	2013691	2013811
NC_000962.3	2013810	2013930
NC_000962.3	2013930	2014050
NC_000962.3	2014049	2014169
NC_000962.3	2014169	2014289
NC_000962.3	2014289	2014409
NC_000962.3	2014409	2014529
NC_000962.3	2014529	2014649
NC_000962.3	2014650	2014770
NC_000962.3	2014770	2014890
NC_000962.3	2014890	2015010
NC_000962.3	2015010	2015130
NC_000962.3	2015130	2015250
NC_000962.3	2015249	2015369
NC_000962.3	2015369	2015489
NC_000962.3	2015488	2015608
NC_000962.3	2015608	2015728
NC_000962.3	2015727	2015847
NC_000962.3	2015848	2015968
NC_000962.3	2015968	2016088
NC_000962.3	2016088	2016208
NC_000962.3	2016208	2016328
NC_000962.3	2016329	2016449
NC_000962.3	2016449	2016569
NC_000962.3	2016569	2016689
NC_000962.3	2016688	2016808
NC_000962.3	2016809	2016929
NC_000962.3	2016928	2017048
NC_000962.3	2017048	2017168
NC_000962.3	2017168	2017288
NC_000962.3	2017288	2017408
NC_000962.3	2017408	2017528
NC_000962.3	2017528	2017648
NC_000962.3	2017647	2017767
NC_000962.3	2017767	2017887
NC_000962.3	2017886	2018006
NC_000962.3	2018007	2018127
NC_000962.3	2018127	2018247
NC_000962.3	2018248	2018368
NC_000962.3	2018367	2018487
NC_000962.3	2018487	2018607
NC_000962.3	2018606	2018726
NC_000962.3	2018726	2018846
NC_000962.3	2018846	2018966
NC_000962.3	2018967	2019087
NC_000962.3	2019086	2019206
NC_000962.3	2019206	2019326
NC_000962.3	2019325	2019445
NC_000962.3	2019445	2019565
NC_000962.3	2019564	2019684
NC_000962.3	2019684	2019804
NC_000962.3	2019803	2019923
NC_000962.3	2019923	2020043
NC_000962.3	2020042	2020162
NC_000962.3	2020163	2020283
NC_000962.3	2020283	2020403
NC_000962.3	2020404	2020524
NC_000962.3	2020524	2020644
NC_000962.3	2020644	2020764
NC_000962.3	2020764	2020884
NC_000962.3	2020884	2021004
NC_000962.3	2021003	2021123
NC_000962.3	2021124	2021244
NC_000962.3	2021244	2021364
NC_000962.3	2021365	2021485
NC_000962.3	2021485	2021605
NC_000962.3	2021606	2021726
NC_000962.3	2021726	2021846
NC_000962.3	2021847	2021967
NC_000962.3	2021966	2022086
NC_000962.3	2022087	2022207
NC_000962.3	2022207	2022327
NC_000962.3	2022328	2022448
NC_000962.3	2022447	2022567
NC_000962.3	2022567	2022687
NC_000962.3	2022687	2022807
NC_000962.3	2022807	2022927
NC_000962.3	2022926	2023046
NC_000962.3	2023046	2023166
NC_000962.3	2023166	2023286
NC_000962.3	2023286	2023406
NC_000962.3	2023405	2023525
NC_000962.3	2023526	2023646
NC_000962.3	2023646	2023766
NC_000962.3	2023766	2023886
NC_000962.3	2023886	2024006
NC_000962.3	2024007	2024127
NC_000962.3	2024126	2024246
NC_000962.3	2024246	2024366
NC_000962.3	2024365	2024485
NC_000962.3	2024486	2024606
NC_000962.3	2024605	2024725
NC_000962.3	2024725	2024845
NC_000962.3	2024844	2024964
NC_000962.3	2024964	2025084
NC_000962.3	2025084	2025204
NC_000962.3	2025205	2025325
NC_000962.3	2025325	2025445
NC_000962.3	2025446	2025566
NC_000962.3	2025566	2025686
NC_000962.3	2025686	2025806
NC_000962.3	2025806	2025926
NC_000962.3	2025926	2026046
NC_000962.3	2026046	2026166
NC_000962.3	2026167	2026287
NC_000962.3	2026287	2026407
NC_000962.3	2026408	2026528
NC_000962.3	2026528	2026648
NC_000962.3	2026649	2026769
NC_000962.3	2026769	2026889
NC_000962.3	2026889	2027009
NC_000962.3	2027008	2027128
NC_000962.3	2027128	2027248
NC_000962.3	2027247	2027367
NC_000962.3	2027368	2027488
NC_000962.3	2027488	2027608
NC_000962.3	2027609	2027729
NC_000962.3	2027729	2027849
NC_000962.3	2027850	2027970
NC_000962.3	2027969	2028089
NC_000962.3	2028090	2028210
NC_000962.3	2028209	2028329
NC_000962.3	2028329	2028449
NC_000962.3	2028448	2028568
NC_000962.3	2028568	2028688
NC_000962.3	2028688	2028808
NC_000962.3	2028809	2028929
NC_000962.3	2028929	2029049
NC_000962.3	2029049	2029169
NC_000962.3	2029168	2029288
NC_000962.3	2029288	2029408
NC_000962.3	2029407	2029527
NC_000962.3	2029528	2029648
NC_000962.3	2029647	2029767
NC_000962.3	2029768	2029888
NC_000962.3	2029888	2030008
NC_000962.3	2030008	2030128
NC_000962.3	2030127	2030247
NC_000962.3	2030248	2030368
NC_000962.3	2030368	2030488
NC_000962.3	2030488	2030608
NC_000962.3	2030608	2030728
NC_000962.3	2030728	2030848
NC_000962.3	2030847	2030967
NC_000962.3	2030968	2031088
NC_000962.3	2031087	2031207
NC_000962.3	2031208	2031328
NC_000962.3	2031327	2031447
NC_000962.3	2031447	2031567
NC_000962.3	2031566	2031686
NC_000962.3	2031687	2031807
NC_000962.3	2031806	2031926
NC_000962.3	2031927	2032047
NC_000962.3	2032046	2032166
NC_000962.3	2032167	2032287
NC_000962.3	2032287	2032407
NC_000962.3	2032407	2032527
NC_000962.3	2032526	2032646
NC_000962.3	2032646	2032766
NC_000962.3	2032766	2032886
NC_000962.3	2032886	2033006
NC_000962.3	2033006	2033126
NC_000962.3	2033126	2033246
NC_000962.3	2033245	2033365
NC_000962.3	2033365	2033485
NC_000962.3	2033484	2033604
NC_000962.3	2033605	2033725
NC_000962.3	2033724	2033844
NC_000962.3	2033844	2033964
NC_000962.3	2033963	2034083
NC_000962.3	2034084	2034204
NC_000962.3	2034203	2034323
NC_000962.3	2034323	2034443
NC_000962.3	2034443	2034563
NC_000962.3	2034564	2034684
NC_000962.3	2034684	2034804
NC_000962.3	2034804	2034924
NC_000962.3	2034924	2035044
NC_000962.3	2035045	2035165
NC_000962.3	2035165	2035285
NC_000962.3	2035286	2035406
NC_000962.3	2035405	2035525
NC_000962.3	2035526	2035646
NC_000962.3	2035646	2035766
NC_000962.3	2035767	2035887
NC_000962.3	2035887	2036007
NC_000962.3	2036007	2036127
NC_000962.3	2036127	2036247
NC_000962.3	2036247	2036367
NC_000962.3	2036366	2036486
NC_000962.3	2036487	2036607
NC_000962.3	2036607	2036727
NC_000962.3	2036727	2036847
NC_000962.3	2036846	2036966
NC_000962.3	2036967	2037087
NC_000962.3	2037087	2037207
NC_000962.3	2037207	2037327
NC_000962.3	2037326	2037446
NC_000962.3	2037446	2037566
NC_000962.3	2037566	2037686
NC_000962.3	2037686	2037806
NC_000962.3	2037806	2037926
NC_000962.3	2037927	2038047
NC_000962.3	2038046	2038166
NC_000962.3	2038166	2038286
NC_000962.3	2038286	2038406
NC_000962.3	2038407	2038527
NC_000962.3	2038526	2038646
NC_000962.3	2038647	2038767
NC_000962.3	2038767	2038887
NC_000962.3	2038888	2039008
NC_000962.3	2039008	2039128
NC_000962.3	2039129	2039249
NC_000962.3	2039249	2039369
NC_000962.3	2039369	2039489
NC_000962.3	2039489	2039609
NC_000962.3	2039609	2039729
NC_000962.3	2039729	2039849
NC_000962.3	2039849	2039969
NC_000962.3	2039969	2040089
NC_000962.3	2040090	2040210
NC_000962.3	2040210	2040330
NC_000962.3	2040330	2040450
NC_000962.3	2040450	2040570
NC_000962.3	2040571	2040691
NC_000962.3	2040690	2040810
NC_000962.3	2040811	2040931
NC_000962.3	2040930	2041050
NC_000962.3	2041050	2041170
NC_000962.3	2041169	2041289
NC_000962.3	2041289	2041409
NC_000962.3	2041409	2041529
NC_000962.3	2041529	2041649
NC_000962.3	2041649	2041769
NC_000962.3	2041770	2041890
NC_000962.3	2041890	2042010
NC_000962.3	2042011	2042131
NC_000962.3	2042131	2042251
NC_000962.3	2042252	2042372
NC_000962.3	2042371	2042491
NC_000962.3	2042492	2042612
NC_000962.3	2042612	2042732
NC_000962.3	2042732	2042852
NC_000962.3	2042851	2042971
NC_000962.3	2042971	2043091
NC_000962.3	2043090	2043210
NC_000962.3	2043210	2043330
NC_000962.3	2043330	2043450
NC_000962.3	2043450	2043570
NC_000962.3	2043569	2043689
NC_000962.3	2043689	2043809
NC_000962.3	2043808	2043928
NC_000962.3	2043928	2044048
NC_000962.3	2044048	2044168
NC_000962.3	2044169	2044289
NC_000962.3	2044289	2044409
NC_000962.3	2044409	2044529
NC_000962.3	2044528	2044648
NC_000962.3	2044649	2044769
NC_000962.3	2044768	2044888
NC_000962.3	2044889	2045009
NC_000962.3	2045008	2045128
NC_000962.3	2045128	2045248
NC_000962.3	2045248	2045368
NC_000962.3	2045368	2045488
NC_000962.3	2045488	2045608
NC_000962.3	2045609	2045729
NC_000962.3	2045729	2045849
NC_000962.3	2045850	2045970
NC_000962.3	2045969	2046089
NC_000962.3	2046089	2046209
NC_000962.3	2046208	2046328
NC_000962.3	2046328	2046448
NC_000962.3	2046447	2046567
NC_000962.3	2046568	2046688
NC_000962.3	2046687	2046807
NC_000962.3	2046808	2046928
NC_000962.3	2046927	2047047
NC_000962.3	2047047	2047167
NC_000962.3	2047166	2047286
NC_000962.3	2047287	2047407
NC_000962.3	2047406	2047526
NC_000962.3	2047526	2047646
NC_000962.3	2047645	2047765
NC_000962.3	2047766	2047886
NC_000962.3	2047885	2048005
NC_000962.3	2048005	2048125
NC_000962.3	2048124	2048244
NC_000962.3	2048245	2048365
NC_000962.3	2048365	2048485
NC_000962.3	2048485	2048605
NC_000962.3	2048604	2048724
NC_000962.3	2048724	2048844
NC_000962.3	2048843	2048963
NC_000962.3	2048963	2049083
NC_000962.3	2049083	2049203
NC_000962.3	2049203	2049323
NC_000962.3	2049323	2049443
NC_000962.3	2049444	2049564
NC_000962.3	2049563	2049683
NC_000962.3	2049683	2049803
NC_000962.3	2049803	2049923
NC_000962.3	2049924	2050044
NC_000962.3	2050044	2050164
NC_000962.3	2050164	2050284
NC_000962.3	2050284	2050404
NC_000962.3	2050404	2050524
NC_000962.3	2050524	2050644
NC_000962.3	2050645	2050765
NC_000962.3	2050765	2050885
NC_000962.3	2050885	2051005
NC_000962.3	2051004	2051124
NC_000962.3	2051125	2051245
NC_000962.3	2051245	2051365
NC_000962.3	2051365	2051485
NC_000962.3	2051485	2051605
NC_000962.3	2051606	2051726
NC_000962.3	2051726	2051846
NC_000962.3	2051846	2051966
NC_000962.3	2051966	2052086
NC_000962.3	2052087	2052207
NC_000962.3	2052207	2052327
NC_000962.3	2052328	2052448
NC_000962.3	2052447	2052567
NC_000962.3	2052568	2052688
NC_000962.3	2052688	2052808
NC_000962.3	2052809	2052929
NC_000962.3	2052928	2053048
NC_000962.3	2053048	2053168
NC_000962.3	2053167	2053287
NC_000962.3	2053288	2053408
NC_000962.3	2053407	2053527
NC_000962.3	2053528	2053648
NC_000962.3	2053648	2053768
NC_000962.3	2053769	2053889
NC_000962.3	2053888	2054008
NC_000962.3	2054009	2054129
NC_000962.3	2054129	2054249
NC_000962.3	2054250	2054370
NC_000962.3	2054370	2054490
NC_000962.3	2054491	2054611
NC_000962.3	2054610	2054730
NC_000962.3	2054730	2054850
NC_000962.3	2054849	2054969
NC_000962.3	2054970	2055090
NC_000962.3	2055089	2055209
NC_000962.3	2055209	2055329
NC_000962.3	2055328	2055448
NC_000962.3	2055449	2055569
NC_000962.3	2055569	2055689
NC_000962.3	2055690	2055810
NC_000962.3	2055809	2055929
NC_000962.3	2055930	2056050
NC_000962.3	2056049	2056169
NC_000962.3	2056169	2056289
NC_000962.3	2056289	2056409
NC_000962.3	2056410	2056530
NC_000962.3	2056529	2056649
NC_000962.3	2056650	2056770
NC_000962.3	2056770	2056890
NC_000962.3	2056891	2057011
NC_000962.3	2057010	2057130
NC_000962.3	2057130	2057250
NC_000962.3	2057250	2057370
NC_000962.3	2057370	2057490
NC_000962.3	2057490	2057610
NC_000962.3	2057611	2057731
NC_000962.3	2057731	2057851
NC_000962.3	2057851	2057971
NC_000962.3	2057970	2058090
NC_000962.3	2058091	2058211
NC_000962.3	2058210	2058330
NC_000962.3	2058331	2058451
NC_000962.3	2058451	2058571
NC_000962.3	2058572	2058692
NC_000962.3	2058691	2058811
NC_000962.3	2058812	2058932
NC_000962.3	2058931	2059051
NC_000962.3	2059052	2059172
NC_000962.3	2059171	2059291
NC_000962.3	2059292	2059412
NC_000962.3	2059412	2059532
NC_000962.3	2059533	2059653
NC_000962.3	2059653	2059773
NC_000962.3	2059774	2059894
NC_000962.3	2059894	2060014
NC_000962.3	2060014	2060134
NC_000962.3	2060134	2060254
NC_000962.3	2060255	2060375
NC_000962.3	2060374	2060494
NC_000962.3	2060495	2060615
NC_000962.3	2060614	2060734
NC_000962.3	2060735	2060855
NC_000962.3	2060855	2060975
NC_000962.3	2060976	2061096
NC_000962.3	2061095	2061215
NC_000962.3	2061216	2061336
NC_000962.3	2061335	2061455
NC_000962.3	2061456	2061576
NC_000962.3	2061575	2061695
NC_000962.3	2061695	2061815
NC_000962.3	2061814	2061934
NC_000962.3	2061934	2062054
NC_000962.3	2062054	2062174
NC_000962.3	2062175	2062295
NC_000962.3	2062295	2062415
NC_000962.3	2062415	2062535
NC_000962.3	2062534	2062654
NC_000962.3	2062654	2062774
NC_000962.3	2062773	2062893
NC_000962.3	2062893	2063013
NC_000962.3	2063012	2063132
NC_000962.3	2063132	2063252
NC_000962.3	2063251	2063371
NC_000962.3	2063372	2063492
NC_000962.3	2063492	2063612
NC_000962.3	2063612	2063732
NC_000962.3	2063732	2063852
NC_000962.3	2063853	2063973
NC_000962.3	2063973	2064093
NC_000962.3	2064094	2064214
NC_000962.3	2064214	2064334
NC_000962.3	2064335	2064455
NC_000962.3	2064454	2064574
NC_000962.3	2064574	2064694
NC_000962.3	2064694	2064814
NC_000962.3	2064814	2064934
NC_000962.3	2064934	2065054
NC_000962.3	2065054	2065174
NC_000962.3	2065173	2065293
NC_000962.3	2065294	2065414
NC_000962.3	2065414	2065534
NC_000962.3	2065534	2065654
NC_000962.3	2065653	2065773
NC_000962.3	2065774	2065894
NC_000962.3	2065894	2066014
NC_000962.3	2066015	2066135
NC_000962.3	2066135	2066255
NC_000962.3	2066256	2066376
NC_000962.3	2066375	2066495
NC_000962.3	2066496	2066616
NC_000962.3	2066616	2066736
NC_000962.3	2066737	2066857
NC_000962.3	2066856	2066976
NC_000962.3	2066976	2067096
NC_000962.3	2067096	2067216
NC_000962.3	2067216	2067336
NC_000962.3	2067335	2067455
NC_000962.3	2067456	2067576
NC_000962.3	2067575	2067695
NC_000962.3	2067696	2067816
NC_000962.3	2067816	2067936
NC_000962.3	2067937	2068057
NC_000962.3	2068057	2068177
NC_000962.3	2068178	2068298
NC_000962.3	2068298	2068418
NC_000962.3	2068418	2068538
NC_000962.3	2068538	2068658
NC_000962.3	2068658	2068778
NC_000962.3	2068777	2068897
NC_000962.3	2068898	2069018
NC_000962.3	2069017	2069137
NC_000962.3	2069137	2069257
NC_000962.3	2069257	2069377
NC_000962.3	2069378	2069498
NC_000962.3	2069497	2069617
NC_000962.3	2069618	2069738
NC_000962.3	2069737	2069857
NC_000962.3	2069857	2069977
NC_000962.3	2069977	2070097
NC_000962.3	2070097	2070217
NC_000962.3	2070217	2070337
NC_000962.3	2070338	2070458
NC_000962.3	2070458	2070578
NC_000962.3	2070578	2070698
NC_000962.3	2070697	2070817
NC_000962.3	2070818	2070938
NC_000962.3	2070937	2071057
NC_000962.3	2071057	2071177
NC_000962.3	2071177	2071297
NC_000962.3	2071297	2071417
NC_000962.3	2071417	2071537
NC_000962.3	2071537	2071657
NC_000962.3	2071657	2071777
NC_000962.3	2071777	2071897
NC_000962.3	2071897	2072017
NC_000962.3	2072018	2072138
NC_000962.3	2072137	2072257
NC_000962.3	2072258	2072378
NC_000962.3	2072378	2072498
NC_000962.3	2072498	2072618
NC_000962.3	2072618	2072738
NC_000962.3	2072739	2072859
NC_000962.3	2072858	2072978
NC_000962.3	2072979	2073099
NC_000962.3	2073098	2073218
NC_000962.3	2073218	2073338
NC_000962.3	2073337	2073457
NC_000962.3	2073458	2073578
NC_000962.3	2073577	2073697
NC_000962.3	2073698	2073818
NC_000962.3	2073817	2073937
NC_000962.3	2073938	2074058
NC_000962.3	2074057	2074177
NC_000962.3	2074178	2074298
NC_000962.3	2074298	2074418
NC_000962.3	2074418	2074538
NC_000962.3	2074538	2074658
NC_000962.3	2074659	2074779
NC_000962.3	2074779	2074899
NC_000962.3	2074899	2075019
NC_000962.3	2075019	2075139
NC_000962.3	2075140	2075260
NC_000962.3	2075260	2075380
NC_000962.3	2075381	2075501
NC_000962.3	2075500	2075620
NC_000962.3	2075620	2075740
NC_000962.3	2075739	2075859
NC_000962.3	2075859	2075979
NC_000962.3	2075978	2076098
NC_000962.3	2076099	2076219
NC_000962.3	2076218	2076338
NC_000962.3	2076338	2076458
NC_000962.3	2076458	2076578
NC_000962.3	2076579	2076699
NC_000962.3	2076698	2076818
NC_000962.3	2076818	2076938
NC_000962.3	2076938	2077058
NC_000962.3	2077059	2077179
NC_000962.3	2077179	2077299
NC_000962.3	2077299	2077419
NC_000962.3	2077419	2077539
NC_000962.3	2077539	2077659
NC_000962.3	2077658	2077778
NC_000962.3	2077779	2077899
NC_000962.3	2077899	2078019
NC_000962.3	2078019	2078139
NC_000962.3	2078139	2078259
NC_000962.3	2078259	2078379
NC_000962.3	2078379	2078499
NC_000962.3	2078500	2078620
NC_000962.3	2078620	2078740
NC_000962.3	2078741	2078861
NC_000962.3	2078860	2078980
NC_000962.3	2078981	2079101
NC_000962.3	2079101	2079221
NC_000962.3	2079221	2079341
NC_000962.3	2079340	2079460
NC_000962.3	2079460	2079580
NC_000962.3	2079580	2079700
NC_000962.3	2079700	2079820
NC_000962.3	2079820	2079940
NC_000962.3	2079941	2080061
NC_000962.3	2080060	2080180
NC_000962.3	2080180	2080300
NC_000962.3	2080300	2080420
NC_000962.3	2080420	2080540
NC_000962.3	2080540	2080660
NC_000962.3	2080660	2080780
NC_000962.3	2080780	2080900
NC_000962.3	2080900	2081020
NC_000962.3	2081019	2081139
NC_000962.3	2081139	2081259
NC_000962.3	2081259	2081379
NC_000962.3	2081380	2081500
NC_000962.3	2081500	2081620
NC_000962.3	2081621	2081741
NC_000962.3	2081740	2081860
NC_000962.3	2081861	2081981
NC_000962.3	2081981	2082101
NC_000962.3	2082102	2082222
NC_000962.3	2082222	2082342
NC_000962.3	2082342	2082462
NC_000962.3	2082461	2082581
NC_000962.3	2082581	2082701
NC_000962.3	2082700	2082820
NC_000962.3	2082820	2082940
NC_000962.3	2082940	2083060
NC_000962.3	2083061	2083181
NC_000962.3	2083180	2083300
NC_000962.3	2083301	2083421
NC_000962.3	2083421	2083541
NC_000962.3	2083541	2083661
NC_000962.3	2083661	2083781
NC_000962.3	2083781	2083901
NC_000962.3	2083900	2084020
NC_000962.3	2084020	2084140
NC_000962.3	2084140	2084260
NC_000962.3	2084261	2084381
NC_000962.3	2084380	2084500
NC_000962.3	2084500	2084620
NC_000962.3	2084619	2084739
NC_000962.3	2084740	2084860
NC_000962.3	2084860	2084980
NC_000962.3	2084980	2085100
NC_000962.3	2085100	2085220
NC_000962.3	2085220	2085340
NC_000962.3	2085340	2085460
NC_000962.3	2085461	2085581
NC_000962.3	2085581	2085701
NC_000962.3	2085701	2085821
NC_000962.3	2085820	2085940
NC_000962.3	2085940	2086060
NC_000962.3	2086059	2086179
NC_000962.3	2086179	2086299
NC_000962.3	2086299	2086419
NC_000962.3	2086419	2086539
NC_000962.3	2086539	2086659
NC_000962.3	2086660	2086780
NC_000962.3	2086779	2086899
NC_000962.3	2086899	2087019
NC_000962.3	2087019	2087139
NC_000962.3	2087140	2087260
NC_000962.3	2087259	2087379
NC_000962.3	2087379	2087499
NC_000962.3	2087498	2087618
NC_000962.3	2087618	2087738
NC_000962.3	2087738	2087858
NC_000962.3	2087859	2087979
NC_000962.3	2087978	2088098
NC_000962.3	2088099	2088219
NC_000962.3	2088219	2088339
NC_000962.3	2088339	2088459
NC_000962.3	2088459	2088579
NC_000962.3	2088580	2088700
NC_000962.3	2088699	2088819
NC_000962.3	2088819	2088939
NC_000962.3	2088938	2089058
NC_000962.3	2089059	2089179
NC_000962.3	2089179	2089299
NC_000962.3	2089300	2089420
NC_000962.3	2089420	2089540
NC_000962.3	2089541	2089661
NC_000962.3	2089661	2089781
NC_000962.3	2089782	2089902
NC_000962.3	2089902	2090022
NC_000962.3	2090022	2090142
NC_000962.3	2090141	2090261
NC_000962.3	2090262	2090382
NC_000962.3	2090382	2090502
NC_000962.3	2090502	2090622
NC_000962.3	2090621	2090741
NC_000962.3	2090742	2090862
NC_000962.3	2090862	2090982
NC_000962.3	2090983	2091103
NC_000962.3	2091103	2091223
NC_000962.3	2091224	2091344
NC_000962.3	2091343	2091463
NC_000962.3	2091464	2091584
NC_000962.3	2091583	2091703
NC_000962.3	2091704	2091824
NC_000962.3	2091824	2091944
NC_000962.3	2091945	2092065
NC_000962.3	2092064	2092184
NC_000962.3	2092184	2092304
NC_000962.3	2092303	2092423
NC_000962.3	2092423	2092543
NC_000962.3	2092542	2092662
NC_000962.3	2092662	2092782
NC_000962.3	2092781	2092901
NC_000962.3	2092902	2093022
NC_000962.3	2093021	2093141
NC_000962.3	2093141	2093261
NC_000962.3	2093261	2093381
NC_000962.3	2093382	2093502
NC_000962.3	2093501	2093621
NC_000962.3	2093622	2093742
NC_000962.3	2093741	2093861
NC_000962.3	2093861	2093981
NC_000962.3	2093981	2094101
NC_000962.3	2094102	2094222
NC_000962.3	2094221	2094341
NC_000962.3	2094341	2094461
NC_000962.3	2094461	2094581
NC_000962.3	2094582	2094702
NC_000962.3	2094701	2094821
NC_000962.3	2094822	2094942
NC_000962.3	2094942	2095062
NC_000962.3	2095062	2095182
NC_000962.3	2095181	2095301
NC_000962.3	2095301	2095421
NC_000962.3	2095421	2095541
NC_000962.3	2095541	2095661
NC_000962.3	2095660	2095780
NC_000962.3	2095780	2095900
NC_000962.3	2095900	2096020
NC_000962.3	2096021	2096141
NC_000962.3	2096141	2096261
NC_000962.3	2096262	2096382
NC_000962.3	2096382	2096502
NC_000962.3	2096503	2096623
NC_000962.3	2096622	2096742
NC_000962.3	2096743	2096863
NC_000962.3	2096862	2096982
NC_000962.3	2096983	2097103
NC_000962.3	2097103	2097223
NC_000962.3	2097224	2097344
NC_000962.3	2097344	2097464
NC_000962.3	2097465	2097585
NC_000962.3	2097585	2097705
NC_000962.3	2097705	2097825
NC_000962.3	2097824	2097944
NC_000962.3	2097944	2098064
NC_000962.3	2098064	2098184
NC_000962.3	2098184	2098304
NC_000962.3	2098303	2098423
NC_000962.3	2098423	2098543
NC_000962.3	2098543	2098663
NC_000962.3	2098663	2098783
NC_000962.3	2098782	2098902
NC_000962.3	2098902	2099022
NC_000962.3	2099021	2099141
NC_000962.3	2099141	2099261
NC_000962.3	2099260	2099380
NC_000962.3	2099380	2099500
NC_000962.3	2099500	2099620
NC_000962.3	2099621	2099741
NC_000962.3	2099740	2099860
NC_000962.3	2099861	2099981
NC_000962.3	2099980	2100100
NC_000962.3	2100101	2100221
NC_000962.3	2100221	2100341
NC_000962.3	2100342	2100462
NC_000962.3	2100461	2100581
NC_000962.3	2100582	2100702
NC_000962.3	2100702	2100822
NC_000962.3	2100822	2100942
NC_000962.3	2100941	2101061
NC_000962.3	2101062	2101182
NC_000962.3	2101182	2101302
NC_000962.3	2101303	2101423
NC_000962.3	2101423	2101543
NC_000962.3	2101543	2101663
NC_000962.3	2101662	2101782
NC_000962.3	2101783	2101903
NC_000962.3	2101903	2102023
NC_000962.3	2102023	2102143
NC_000962.3	2102142	2102262
NC_000962.3	2102262	2102382
NC_000962.3	2102382	2102502
NC_000962.3	2102502	2102622
NC_000962.3	2102621	2102741
NC_000962.3	2102741	2102861
NC_000962.3	2102861	2102981
NC_000962.3	2102982	2103102
NC_000962.3	2103102	2103222
NC_000962.3	2103223	2103343
NC_000962.3	2103342	2103462
NC_000962.3	2103463	2103583
NC_000962.3	2103583	2103703
NC_000962.3	2103703	2103823
NC_000962.3	2103823	2103943
NC_000962.3	2103944	2104064
NC_000962.3	2104064	2104184
NC_000962.3	2104184	2104304
NC_000962.3	2104304	2104424
NC_000962.3	2104424	2104544
NC_000962.3	2104544	2104664
NC_000962.3	2104665	2104785
NC_000962.3	2104784	2104904
NC_000962.3	2104904	2105024
NC_000962.3	2105023	2105143
NC_000962.3	2105143	2105263
NC_000962.3	2105262	2105382
NC_000962.3	2105383	2105503
NC_000962.3	2105502	2105622
NC_000962.3	2105623	2105743
NC_000962.3	2105743	2105863
NC_000962.3	2105864	2105984
NC_000962.3	2105983	2106103
NC_000962.3	2106104	2106224
NC_000962.3	2106223	2106343
NC_000962.3	2106343	2106463
NC_000962.3	2106462	2106582
NC_000962.3	2106583	2106703
NC_000962.3	2106702	2106822
NC_000962.3	2106823	2106943
NC_000962.3	2106943	2107063
NC_000962.3	2107063	2107183
NC_000962.3	2107182	2107302
NC_000962.3	2107303	2107423
NC_000962.3	2107422	2107542
NC_000962.3	2107542	2107662
NC_000962.3	2107662	2107782
NC_000962.3	2107783	2107903
NC_000962.3	2107903	2108023
NC_000962.3	2108023	2108143
NC_000962.3	2108142	2108262
NC_000962.3	2108262	2108382
NC_000962.3	2108381	2108501
NC_000962.3	2108502	2108622
NC_000962.3	2108622	2108742
NC_000962.3	2108742	2108862
NC_000962.3	2108861	2108981
NC_000962.3	2108982	2109102
NC_000962.3	2109102	2109222
NC_000962.3	2109222	2109342
NC_000962.3	2109341	2109461
NC_000962.3	2109462	2109582
NC_000962.3	2109582	2109702
NC_000962.3	2109702	2109822
NC_000962.3	2109821	2109941
NC_000962.3	2109942	2110062
NC_000962.3	2110061	2110181
NC_000962.3	2110181	2110301
NC_000962.3	2110300	2110420
NC_000962.3	2110420	2110540
NC_000962.3	2110539	2110659
NC_000962.3	2110660	2110780
NC_000962.3	2110779	2110899
NC_000962.3	2110899	2111019
NC_000962.3	2111018	2111138
NC_000962.3	2111139	2111259
NC_000962.3	2111259	2111379
NC_000962.3	2111380	2111500
NC_000962.3	2111499	2111619
NC_000962.3	2111619	2111739
NC_000962.3	2111738	2111858
NC_000962.3	2111859	2111979
NC_000962.3	2111979	2112099
NC_000962.3	2112099	2112219
NC_000962.3	2112218	2112338
NC_000962.3	2112338	2112458
NC_000962.3	2112457	2112577
NC_000962.3	2112578	2112698
NC_000962.3	2112697	2112817
NC_000962.3	2112817	2112937
NC_000962.3	2112937	2113057
NC_000962.3	2113058	2113178
NC_000962.3	2113177	2113297
NC_000962.3	2113297	2113417
NC_000962.3	2113417	2113537
NC_000962.3	2113538	2113658
NC_000962.3	2113657	2113777
NC_000962.3	2113778	2113898
NC_000962.3	2113897	2114017
NC_000962.3	2114018	2114138
NC_000962.3	2114137	2114257
NC_000962.3	2114257	2114377
NC_000962.3	2114377	2114497
NC_000962.3	2114497	2114617
NC_000962.3	2114616	2114736
NC_000962.3	2114736	2114856
NC_000962.3	2114855	2114975
NC_000962.3	2114976	2115096
NC_000962.3	2115096	2115216
NC_000962.3	2115216	2115336
NC_000962.3	2115336	2115456
NC_000962.3	2115456	2115576
NC_000962.3	2115575	2115695
NC_000962.3	2115695	2115815
NC_000962.3	2115815	2115935
NC_000962.3	2115936	2116056
NC_000962.3	2116055	2116175
NC_000962.3	2116176	2116296
NC_000962.3	2116295	2116415
NC_000962.3	2116416	2116536
NC_000962.3	2116536	2116656
NC_000962.3	2116656	2116776
NC_000962.3	2116775	2116895
NC_000962.3	2116895	2117015
NC_000962.3	2117014	2117134
NC_000962.3	2117135	2117255
NC_000962.3	2117254	2117374
NC_000962.3	2117375	2117495
NC_000962.3	2117495	2117615
NC_000962.3	2117615	2117735
NC_000962.3	2117734	2117854
NC_000962.3	2117855	2117975
NC_000962.3	2117975	2118095
NC_000962.3	2118095	2118215
NC_000962.3	2118214	2118334
NC_000962.3	2118334	2118454
NC_000962.3	2118453	2118573
NC_000962.3	2118573	2118693
NC_000962.3	2118692	2118812
NC_000962.3	2118812	2118932
NC_000962.3	2118932	2119052
NC_000962.3	2119052	2119172
NC_000962.3	2119171	2119291
NC_000962.3	2119292	2119412
NC_000962.3	2119412	2119532
NC_000962.3	2119532	2119652
NC_000962.3	2119652	2119772
NC_000962.3	2119773	2119893
NC_000962.3	2119892	2120012
NC_000962.3	2120013	2120133
NC_000962.3	2120132	2120252
NC_000962.3	2120253	2120373
NC_000962.3	2120373	2120493
NC_000962.3	2120494	2120614
NC_000962.3	2120613	2120733
NC_000962.3	2120734	2120854
NC_000962.3	2120853	2120973
NC_000962.3	2120973	2121093
NC_000962.3	2121092	2121212
NC_000962.3	2121213	2121333
NC_000962.3	2121333	2121453
NC_000962.3	2121453	2121573
NC_000962.3	2121572	2121692
NC_000962.3	2121692	2121812
NC_000962.3	2121811	2121931
NC_000962.3	2121931	2122051
NC_000962.3	2122050	2122170
NC_000962.3	2122171	2122291
NC_000962.3	2122291	2122411
NC_000962.3	2122411	2122531
NC_000962.3	2122531	2122651
NC_000962.3	2122651	2122771
NC_000962.3	2122771	2122891
NC_000962.3	2122891	2123011
NC_000962.3	2123011	2123131
NC_000962.3	2123132	2123252
NC_000962.3	2123251	2123371
NC_000962.3	2123372	2123492
NC_000962.3	2123491	2123611
NC_000962.3	2123612	2123732
NC_000962.3	2123732	2123852
NC_000962.3	2123852	2123972
NC_000962.3	2123972	2124092
NC_000962.3	2124093	2124213
NC_000962.3	2124213	2124333
NC_000962.3	2124333	2124453
NC_000962.3	2124453	2124573
NC_000962.3	2124573	2124693
NC_000962.3	2124693	2124813
NC_000962.3	2124814	2124934
NC_000962.3	2124933	2125053
NC_000962.3	2125054	2125174
NC_000962.3	2125174	2125294
NC_000962.3	2125294	2125414
NC_000962.3	2125414	2125534
NC_000962.3	2125534	2125654
NC_000962.3	2125654	2125774
NC_000962.3	2125775	2125895
NC_000962.3	2125894	2126014
NC_000962.3	2126015	2126135
NC_000962.3	2126134	2126254
NC_000962.3	2126255	2126375
NC_000962.3	2126375	2126495
NC_000962.3	2126496	2126616
NC_000962.3	2126615	2126735
NC_000962.3	2126736	2126856
NC_000962.3	2126856	2126976
NC_000962.3	2126977	2127097
NC_000962.3	2127096	2127216
NC_000962.3	2127216	2127336
NC_000962.3	2127335	2127455
NC_000962.3	2127456	2127576
NC_000962.3	2127575	2127695
NC_000962.3	2127695	2127815
NC_000962.3	2127814	2127934
NC_000962.3	2127934	2128054
NC_000962.3	2128053	2128173
NC_000962.3	2128173	2128293
NC_000962.3	2128293	2128413
NC_000962.3	2128413	2128533
NC_000962.3	2128532	2128652
NC_000962.3	2128653	2128773
NC_000962.3	2128772	2128892
NC_000962.3	2128893	2129013
NC_000962.3	2129013	2129133
NC_000962.3	2129134	2129254
NC_000962.3	2129254	2129374
NC_000962.3	2129374	2129494
NC_000962.3	2129494	2129614
NC_000962.3	2129615	2129735
NC_000962.3	2129734	2129854
NC_000962.3	2129854	2129974
NC_000962.3	2129973	2130093
NC_000962.3	2130094	2130214
NC_000962.3	2130214	2130334
NC_000962.3	2130334	2130454
NC_000962.3	2130454	2130574
NC_000962.3	2130575	2130695
NC_000962.3	2130694	2130814
NC_000962.3	2130814	2130934
NC_000962.3	2130934	2131054
NC_000962.3	2131054	2131174
NC_000962.3	2131174	2131294
NC_000962.3	2131295	2131415
NC_000962.3	2131415	2131535
NC_000962.3	2131536	2131656
NC_000962.3	2131656	2131776
NC_000962.3	2131777	2131897
NC_000962.3	2131896	2132016
NC_000962.3	2132016	2132136
NC_000962.3	2132135	2132255
NC_000962.3	2132256	2132376
NC_000962.3	2132375	2132495
NC_000962.3	2132496	2132616
NC_000962.3	2132615	2132735
NC_000962.3	2132735	2132855
NC_000962.3	2132854	2132974
NC_000962.3	2132974	2133094
NC_000962.3	2133094	2133214
NC_000962.3	2133215	2133335
NC_000962.3	2133334	2133454
NC_000962.3	2133455	2133575
NC_000962.3	2133575	2133695
NC_000962.3	2133696	2133816
NC_000962.3	2133816	2133936
NC_000962.3	2133937	2134057
NC_000962.3	2134056	2134176
NC_000962.3	2134177	2134297
NC_000962.3	2134296	2134416
NC_000962.3	2134417	2134537
NC_000962.3	2134536	2134656
NC_000962.3	2134657	2134777
NC_000962.3	2134776	2134896
NC_000962.3	2134897	2135017
NC_000962.3	2135016	2135136
NC_000962.3	2135136	2135256
NC_000962.3	2135256	2135376
NC_000962.3	2135377	2135497
NC_000962.3	2135497	2135617
NC_000962.3	2135618	2135738
NC_000962.3	2135737	2135857
NC_000962.3	2135857	2135977
NC_000962.3	2135976	2136096
NC_000962.3	2136096	2136216
NC_000962.3	2136215	2136335
NC_000962.3	2136335	2136455
NC_000962.3	2136454	2136574
NC_000962.3	2136574	2136694
NC_000962.3	2136693	2136813
NC_000962.3	2136813	2136933
NC_000962.3	2136932	2137052
NC_000962.3	2137052	2137172
NC_000962.3	2137172	2137292
NC_000962.3	2137292	2137412
NC_000962.3	2137412	2137532
NC_000962.3	2137532	2137652
NC_000962.3	2137652	2137772
NC_000962.3	2137772	2137892
NC_000962.3	2137891	2138011
NC_000962.3	2138012	2138132
NC_000962.3	2138131	2138251
NC_000962.3	2138252	2138372
NC_000962.3	2138372	2138492
NC_000962.3	2138493	2138613
NC_000962.3	2138612	2138732
NC_000962.3	2138732	2138852
NC_000962.3	2138851	2138971
NC_000962.3	2138972	2139092
NC_000962.3	2139092	2139212
NC_000962.3	2139212	2139332
NC_000962.3	2139331	2139451
NC_000962.3	2139452	2139572
NC_000962.3	2139572	2139692
NC_000962.3	2139693	2139813
NC_000962.3	2139813	2139933
NC_000962.3	2139933	2140053
NC_000962.3	2140052	2140172
NC_000962.3	2140172	2140292
NC_000962.3	2140292	2140412
NC_000962.3	2140412	2140532
NC_000962.3	2140532	2140652
NC_000962.3	2140652	2140772
NC_000962.3	2140772	2140892
NC_000962.3	2140893	2141013
NC_000962.3	2141013	2141133
NC_000962.3	2141134	2141254
NC_000962.3	2141254	2141374
NC_000962.3	2141374	2141494
NC_000962.3	2141493	2141613
NC_000962.3	2141613	2141733
NC_000962.3	2141733	2141853
NC_000962.3	2141854	2141974
NC_000962.3	2141973	2142093
NC_000962.3	2142094	2142214
NC_000962.3	2142213	2142333
NC_000962.3	2142333	2142453
NC_000962.3	2142453	2142573
NC_000962.3	2142574	2142694
NC_000962.3	2142694	2142814
NC_000962.3	2142815	2142935
NC_000962.3	2142934	2143054
NC_000962.3	2143054	2143174
NC_000962.3	2143174	2143294
NC_000962.3	2143295	2143415
NC_000962.3	2143415	2143535
NC_000962.3	2143536	2143656
NC_000962.3	2143655	2143775
NC_000962.3	2143776	2143896
NC_000962.3	2143895	2144015
NC_000962.3	2144016	2144136
NC_000962.3	2144136	2144256
NC_000962.3	2144257	2144377
NC_000962.3	2144376	2144496
NC_000962.3	2144497	2144617
NC_000962.3	2144617	2144737
NC_000962.3	2144737	2144857
NC_000962.3	2144856	2144976
NC_000962.3	2144976	2145096
NC_000962.3	2145095	2145215
NC_000962.3	2145216	2145336
NC_000962.3	2145336	2145456
NC_000962.3	2145457	2145577
NC_000962.3	2145577	2145697
NC_000962.3	2145697	2145817
NC_000962.3	2145816	2145936
NC_000962.3	2145937	2146057
NC_000962.3	2146056	2146176
NC_000962.3	2146176	2146296
NC_000962.3	2146295	2146415
NC_000962.3	2146416	2146536
NC_000962.3	2146536	2146656
NC_000962.3	2146657	2146777
NC_000962.3	2146777	2146897
NC_000962.3	2146898	2147018
NC_000962.3	2147018	2147138
NC_000962.3	2147139	2147259
NC_000962.3	2147259	2147379
NC_000962.3	2147379	2147499
NC_000962.3	2147498	2147618
NC_000962.3	2147618	2147738
NC_000962.3	2147738	2147858
NC_000962.3	2147859	2147979
NC_000962.3	2147978	2148098
NC_000962.3	2148099	2148219
NC_000962.3	2148219	2148339
NC_000962.3	2148340	2148460
NC_000962.3	2148459	2148579
NC_000962.3	2148579	2148699
NC_000962.3	2148698	2148818
NC_000962.3	2148818	2148938
NC_000962.3	2148937	2149057
NC_000962.3	2149057	2149177
NC_000962.3	2149177	2149297
NC_000962.3	2149297	2149417
NC_000962.3	2149417	2149537
NC_000962.3	2149537	2149657
NC_000962.3	2149656	2149776
NC_000962.3	2149776	2149896
NC_000962.3	2149895	2150015
NC_000962.3	2150015	2150135
NC_000962.3	2150134	2150254
NC_000962.3	2150255	2150375
NC_000962.3	2150374	2150494
NC_000962.3	2150495	2150615
NC_000962.3	2150614	2150734
NC_000962.3	2150735	2150855
NC_000962.3	2150854	2150974
NC_000962.3	2150974	2151094
NC_000962.3	2151094	2151214
NC_000962.3	2151215	2151335
NC_000962.3	2151335	2151455
NC_000962.3	2151456	2151576
NC_000962.3	2151575	2151695
NC_000962.3	2151696	2151816
NC_000962.3	2151815	2151935
NC_000962.3	2151935	2152055
NC_000962.3	2152054	2152174
NC_000962.3	2152174	2152294
NC_000962.3	2152294	2152414
NC_000962.3	2152414	2152534
NC_000962.3	2152534	2152654
NC_000962.3	2152655	2152775
NC_000962.3	2152775	2152895
NC_000962.3	2152895	2153015
NC_000962.3	2153014	2153134
NC_000962.3	2153134	2153254
NC_000962.3	2153253	2153373
NC_000962.3	2153374	2153494
NC_000962.3	2153494	2153614
NC_000962.3	2153614	2153734
NC_000962.3	2153733	2153853
NC_000962.3	2153854	2153974
NC_000962.3	2153974	2154094
NC_000962.3	2154094	2154214
NC_000962.3	2154213	2154333
NC_000962.3	2154333	2154453
NC_000962.3	2154452	2154572
NC_000962.3	2154573	2154693
NC_000962.3	2154693	2154813
NC_000962.3	2154814	2154934
NC_000962.3	2154933	2155053
NC_000962.3	2155053	2155173
NC_000962.3	2155173	2155293
NC_000962.3	2155294	2155414
NC_000962.3	2155414	2155534
NC_000962.3	2155535	2155655
NC_000962.3	2155654	2155774
NC_000962.3	2155775	2155895
NC_000962.3	2155895	2156015
NC_000962.3	2156015	2156135
NC_000962.3	2156134	2156254
NC_000962.3	2156254	2156374
NC_000962.3	2156374	2156494
NC_000962.3	2156494	2156614
NC_000962.3	2156613	2156733
NC_000962.3	2156734	2156854
NC_000962.3	2156853	2156973
NC_000962.3	2156973	2157093
NC_000962.3	2157092	2157212
NC_000962.3	2157212	2157332
NC_000962.3	2157332	2157452
NC_000962.3	2157452	2157572
NC_000962.3	2157571	2157691
NC_000962.3	2157692	2157812
NC_000962.3	2157811	2157931
NC_000962.3	2157932	2158052
NC_000962.3	2158051	2158171
NC_000962.3	2158172	2158292
NC_000962.3	2158291	2158411
NC_000962.3	2158412	2158532
NC_000962.3	2158532	2158652
NC_000962.3	2158653	2158773
NC_000962.3	2158773	2158893
NC_000962.3	2158894	2159014
NC_000962.3	2159013	2159133
NC_000962.3	2159133	2159253
NC_000962.3	2159252	2159372
NC_000962.3	2159372	2159492
NC_000962.3	2159492	2159612
NC_000962.3	2159612	2159732
NC_000962.3	2159732	2159852
NC_000962.3	2159852	2159972
NC_000962.3	2159971	2160091
NC_000962.3	2160091	2160211
NC_000962.3	2160211	2160331
NC_000962.3	2160332	2160452
NC_000962.3	2160451	2160571
NC_000962.3	2160572	2160692
NC_000962.3	2160692	2160812
NC_000962.3	2160813	2160933
NC_000962.3	2160933	2161053
NC_000962.3	2161053	2161173
NC_000962.3	2161172	2161292
NC_000962.3	2161292	2161412
NC_000962.3	2161412	2161532
NC_000962.3	2161533	2161653
NC_000962.3	2161653	2161773
NC_000962.3	2161773	2161893
NC_000962.3	2161892	2162012
NC_000962.3	2162013	2162133
NC_000962.3	2162133	2162253
NC_000962.3	2162254	2162374
NC_000962.3	2162374	2162494
NC_000962.3	2162494	2162614
NC_000962.3	2162614	2162734
NC_000962.3	2162734	2162854
NC_000962.3	2162853	2162973
NC_000962.3	2162974	2163094
NC_000962.3	2163093	2163213
NC_000962.3	2163214	2163334
NC_000962.3	2163334	2163454
NC_000962.3	2163455	2163575
NC_000962.3	2163575	2163695
NC_000962.3	2163695	2163815
NC_000962.3	2163814	2163934
NC_000962.3	2163934	2164054
NC_000962.3	2164054	2164174
NC_000962.3	2164174	2164294
NC_000962.3	2164293	2164413
NC_000962.3	2164413	2164533
NC_000962.3	2164533	2164653
NC_000962.3	2164654	2164774
NC_000962.3	2164774	2164894
NC_000962.3	2164895	2165015
NC_000962.3	2165015	2165135
NC_000962.3	2165136	2165256
NC_000962.3	2165255	2165375
NC_000962.3	2165375	2165495
NC_000962.3	2165494	2165614
NC_000962.3	2165615	2165735
NC_000962.3	2165734	2165854
NC_000962.3	2165854	2165974
NC_000962.3	2165973	2166093
NC_000962.3	2166094	2166214
NC_000962.3	2166213	2166333
NC_000962.3	2166334	2166454
NC_000962.3	2166453	2166573
NC_000962.3	2166573	2166693
NC_000962.3	2166692	2166812
NC_000962.3	2166812	2166932
NC_000962.3	2166931	2167051
NC_000962.3	2167051	2167171
NC_000962.3	2167171	2167291
NC_000962.3	2167292	2167412
NC_000962.3	2167411	2167531
NC_000962.3	2167531	2167651
NC_000962.3	2167650	2167770
NC_000962.3	2167771	2167891
NC_000962.3	2167891	2168011
NC_000962.3	2168011	2168131
NC_000962.3	2168131	2168251
NC_000962.3	2168251	2168371
NC_000962.3	2168371	2168491
NC_000962.3	2168491	2168611
NC_000962.3	2168610	2168730
NC_000962.3	2168731	2168851
NC_000962.3	2168851	2168971
NC_000962.3	2168972	2169092
NC_000962.3	2169091	2169211
NC_000962.3	2169211	2169331
NC_000962.3	2169331	2169451
NC_000962.3	2169452	2169572
NC_000962.3	2169572	2169692
NC_000962.3	2169693	2169813
NC_000962.3	2169813	2169933
NC_000962.3	2169934	2170054
NC_000962.3	2170054	2170174
NC_000962.3	2170175	2170295
NC_000962.3	2170294	2170414
NC_000962.3	2170415	2170535
NC_000962.3	2170535	2170655
NC_000962.3	2170656	2170776
NC_000962.3	2170775	2170895
NC_000962.3	2170896	2171016
NC_000962.3	2171016	2171136
NC_000962.3	2171137	2171257
NC_000962.3	2171257	2171377
NC_000962.3	2171378	2171498
NC_000962.3	2171497	2171617
NC_000962.3	2171618	2171738
NC_000962.3	2171738	2171858
NC_000962.3	2171858	2171978
NC_000962.3	2171978	2172098
NC_000962.3	2172099	2172219
NC_000962.3	2172219	2172339
NC_000962.3	2172339	2172459
NC_000962.3	2172459	2172579
NC_000962.3	2172580	2172700
NC_000962.3	2172700	2172820
NC_000962.3	2172820	2172940
NC_000962.3	2172939	2173059
NC_000962.3	2173059	2173179
NC_000962.3	2173178	2173298
NC_000962.3	2173299	2173419
NC_000962.3	2173419	2173539
NC_000962.3	2173539	2173659
NC_000962.3	2173659	2173779
NC_000962.3	2173779	2173899
NC_000962.3	2173899	2174019
NC_000962.3	2174019	2174139
NC_000962.3	2174139	2174259
NC_000962.3	2174260	2174380
NC_000962.3	2174380	2174500
NC_000962.3	2174500	2174620
NC_000962.3	2174620	2174740
NC_000962.3	2174740	2174860
NC_000962.3	2174860	2174980
NC_000962.3	2174980	2175100
NC_000962.3	2175099	2175219
NC_000962.3	2175219	2175339
NC_000962.3	2175338	2175458
NC_000962.3	2175458	2175578
NC_000962.3	2175577	2175697
NC_000962.3	2175697	2175817
NC_000962.3	2175817	2175937
NC_000962.3	2175938	2176058
NC_000962.3	2176057	2176177
NC_000962.3	2176178	2176298
NC_000962.3	2176298	2176418
NC_000962.3	2176419	2176539
NC_000962.3	2176538	2176658
NC_000962.3	2176659	2176779
NC_000962.3	2176779	2176899
NC_000962.3	2176900	2177020
NC_000962.3	2177019	2177139
NC_000962.3	2177139	2177259
NC_000962.3	2177259	2177379
NC_000962.3	2177380	2177500
NC_000962.3	2177499	2177619
NC_000962.3	2177620	2177740
NC_000962.3	2177740	2177860
NC_000962.3	2177860	2177980
NC_000962.3	2177980	2178100
NC_000962.3	2178101	2178221
NC_000962.3	2178220	2178340
NC_000962.3	2178341	2178461
NC_000962.3	2178460	2178580
NC_000962.3	2178581	2178701
NC_000962.3	2178701	2178821
NC_000962.3	2178822	2178942
NC_000962.3	2178942	2179062
NC_000962.3	2179063	2179183
NC_000962.3	2179182	2179302
NC_000962.3	2179302	2179422
NC_000962.3	2179421	2179541
NC_000962.3	2179541	2179661
NC_000962.3	2179661	2179781
NC_000962.3	2179781	2179901
NC_000962.3	2179901	2180021
NC_000962.3	2180022	2180142
NC_000962.3	2180141	2180261
NC_000962.3	2180262	2180382
NC_000962.3	2180382	2180502
NC_000962.3	2180503	2180623
NC_000962.3	2180623	2180743
NC_000962.3	2180744	2180864
NC_000962.3	2180864	2180984
NC_000962.3	2180985	2181105
NC_000962.3	2181104	2181224
NC_000962.3	2181225	2181345
NC_000962.3	2181344	2181464
NC_000962.3	2181465	2181585
NC_000962.3	2181585	2181705
NC_000962.3	2181706	2181826
NC_000962.3	2181826	2181946
NC_000962.3	2181947	2182067
NC_000962.3	2182066	2182186
NC_000962.3	2182186	2182306
NC_000962.3	2182305	2182425
NC_000962.3	2182425	2182545
NC_000962.3	2182545	2182665
NC_000962.3	2182665	2182785
NC_000962.3	2182784	2182904
NC_000962.3	2182904	2183024
NC_000962.3	2183023	2183143
NC_000962.3	2183143	2183263
NC_000962.3	2183263	2183383
NC_000962.3	2183383	2183503
NC_000962.3	2183502	2183622
NC_000962.3	2183622	2183742
NC_000962.3	2183742	2183862
NC_000962.3	2183862	2183982
NC_000962.3	2183982	2184102
NC_000962.3	2184103	2184223
NC_000962.3	2184223	2184343
NC_000962.3	2184344	2184464
NC_000962.3	2184464	2184584
NC_000962.3	2184584	2184704
NC_000962.3	2184703	2184823
NC_000962.3	2184824	2184944
NC_000962.3	2184943	2185063
NC_000962.3	2185064	2185184
NC_000962.3	2185183	2185303
NC_000962.3	2185304	2185424
NC_000962.3	2185424	2185544
NC_000962.3	2185545	2185665
NC_000962.3	2185664	2185784
NC_000962.3	2185784	2185904
NC_000962.3	2185903	2186023
NC_000962.3	2186023	2186143
NC_000962.3	2186143	2186263
NC_000962.3	2186264	2186384
NC_000962.3	2186383	2186503
NC_000962.3	2186504	2186624
NC_000962.3	2186624	2186744
NC_000962.3	2186744	2186864
NC_000962.3	2186863	2186983
NC_000962.3	2186984	2187104
NC_000962.3	2187104	2187224
NC_000962.3	2187225	2187345
NC_000962.3	2187344	2187464
NC_000962.3	2187465	2187585
NC_000962.3	2187585	2187705
NC_000962.3	2187706	2187826
NC_000962.3	2187826	2187946
NC_000962.3	2187947	2188067
NC_000962.3	2188067	2188187
NC_000962.3	2188187	2188307
NC_000962.3	2188306	2188426
NC_000962.3	2188427	2188547
NC_000962.3	2188546	2188666
NC_000962.3	2188666	2188786
NC_000962.3	2188785	2188905
NC_000962.3	2188905	2189025
NC_000962.3	2189024	2189144
NC_000962.3	2189145	2189265
NC_000962.3	2189264	2189384
NC_000962.3	2189384	2189504
NC_000962.3	2189504	2189624
NC_000962.3	2189624	2189744
NC_000962.3	2189744	2189864
NC_000962.3	2189864	2189984
NC_000962.3	2189984	2190104
NC_000962.3	2190105	2190225
NC_000962.3	2190224	2190344
NC_000962.3	2190344	2190464
NC_000962.3	2190464	2190584
NC_000962.3	2190584	2190704
NC_000962.3	2190703	2190823
NC_000962.3	2190823	2190943
NC_000962.3	2190943	2191063
NC_000962.3	2191063	2191183
NC_000962.3	2191182	2191302
NC_000962.3	2191303	2191423
NC_000962.3	2191422	2191542
NC_000962.3	2191543	2191663
NC_000962.3	2191662	2191782
NC_000962.3	2191783	2191903
NC_000962.3	2191903	2192023
NC_000962.3	2192024	2192144
NC_000962.3	2192144	2192264
NC_000962.3	2192264	2192384
NC_000962.3	2192383	2192503
NC_000962.3	2192503	2192623
NC_000962.3	2192622	2192742
NC_000962.3	2192742	2192862
NC_000962.3	2192862	2192982
NC_000962.3	2192982	2193102
NC_000962.3	2193102	2193222
NC_000962.3	2193223	2193343
NC_000962.3	2193342	2193462
NC_000962.3	2193463	2193583
NC_000962.3	2193583	2193703
NC_000962.3	2193703	2193823
NC_000962.3	2193823	2193943
NC_000962.3	2193944	2194064
NC_000962.3	2194064	2194184
NC_000962.3	2194185	2194305
NC_000962.3	2194305	2194425
NC_000962.3	2194425	2194545
NC_000962.3	2194545	2194665
NC_000962.3	2194666	2194786
NC_000962.3	2194785	2194905
NC_000962.3	2194906	2195026
NC_000962.3	2195025	2195145
NC_000962.3	2195145	2195265
NC_000962.3	2195265	2195385
NC_000962.3	2195385	2195505
NC_000962.3	2195504	2195624
NC_000962.3	2195624	2195744
NC_000962.3	2195744	2195864
NC_000962.3	2195864	2195984
NC_000962.3	2195984	2196104
NC_000962.3	2196104	2196224
NC_000962.3	2196224	2196344
NC_000962.3	2196344	2196464
NC_000962.3	2196463	2196583
NC_000962.3	2196583	2196703
NC_000962.3	2196702	2196822
NC_000962.3	2196822	2196942
NC_000962.3	2196941	2197061
NC_000962.3	2197061	2197181
NC_000962.3	2197181	2197301
NC_000962.3	2197302	2197422
NC_000962.3	2197421	2197541
NC_000962.3	2197541	2197661
NC_000962.3	2197660	2197780
NC_000962.3	2197781	2197901
NC_000962.3	2197900	2198020
NC_000962.3	2198021	2198141
NC_000962.3	2198141	2198261
NC_000962.3	2198261	2198381
NC_000962.3	2198381	2198501
NC_000962.3	2198501	2198621
NC_000962.3	2198621	2198741
NC_000962.3	2198741	2198861
NC_000962.3	2198861	2198981
NC_000962.3	2198982	2199102
NC_000962.3	2199102	2199222
NC_000962.3	2199223	2199343
NC_000962.3	2199342	2199462
NC_000962.3	2199462	2199582
NC_000962.3	2199582	2199702
NC_000962.3	2199702	2199822
NC_000962.3	2199821	2199941
NC_000962.3	2199942	2200062
NC_000962.3	2200062	2200182
NC_000962.3	2200182	2200302
NC_000962.3	2200301	2200421
NC_000962.3	2200422	2200542
NC_000962.3	2200542	2200662
NC_000962.3	2200663	2200783
NC_000962.3	2200783	2200903
NC_000962.3	2200903	2201023
NC_000962.3	2201022	2201142
NC_000962.3	2201143	2201263
NC_000962.3	2201262	2201382
NC_000962.3	2201383	2201503
NC_000962.3	2201502	2201622
NC_000962.3	2201622	2201742
NC_000962.3	2201741	2201861
NC_000962.3	2201861	2201981
NC_000962.3	2201980	2202100
NC_000962.3	2202101	2202221
NC_000962.3	2202221	2202341
NC_000962.3	2202341	2202461
NC_000962.3	2202460	2202580
NC_000962.3	2202580	2202700
NC_000962.3	2202700	2202820
NC_000962.3	2202820	2202940
NC_000962.3	2202939	2203059
NC_000962.3	2203060	2203180
NC_000962.3	2203179	2203299
NC_000962.3	2203299	2203419
NC_000962.3	2203419	2203539
NC_000962.3	2203540	2203660
NC_000962.3	2203659	2203779
NC_000962.3	2203779	2203899
NC_000962.3	2203898	2204018
NC_000962.3	2204019	2204139
NC_000962.3	2204139	2204259
NC_000962.3	2204260	2204380
NC_000962.3	2204380	2204500
NC_000962.3	2204501	2204621
NC_000962.3	2204620	2204740
NC_000962.3	2204741	2204861
NC_000962.3	2204861	2204981
NC_000962.3	2204981	2205101
NC_000962.3	2205100	2205220
NC_000962.3	2205220	2205340
NC_000962.3	2205340	2205460
NC_000962.3	2205460	2205580
NC_000962.3	2205579	2205699
NC_000962.3	2205699	2205819
NC_000962.3	2205819	2205939
NC_000962.3	2205939	2206059
NC_000962.3	2206058	2206178
NC_000962.3	2206179	2206299
NC_000962.3	2206299	2206419
NC_000962.3	2206419	2206539
NC_000962.3	2206539	2206659
NC_000962.3	2206660	2206780
NC_000962.3	2206780	2206900
NC_000962.3	2206900	2207020
NC_000962.3	2207019	2207139
NC_000962.3	2207139	2207259
NC_000962.3	2207259	2207379
NC_000962.3	2207379	2207499
NC_000962.3	2207499	2207619
NC_000962.3	2207620	2207740
NC_000962.3	2207740	2207860
NC_000962.3	2207861	2207981
NC_000962.3	2207981	2208101
NC_000962.3	2208101	2208221
NC_000962.3	2208220	2208340
NC_000962.3	2208340	2208460
NC_000962.3	2208460	2208580
NC_000962.3	2208581	2208701
NC_000962.3	2208701	2208821
NC_000962.3	2208822	2208942
NC_000962.3	2208942	2209062
NC_000962.3	2209063	2209183
NC_000962.3	2209182	2209302
NC_000962.3	2209303	2209423
NC_000962.3	2209423	2209543
NC_000962.3	2209544	2209664
NC_000962.3	2209664	2209784
NC_000962.3	2209785	2209905
NC_000962.3	2209905	2210025
NC_000962.3	2210025	2210145
NC_000962.3	2210144	2210264
NC_000962.3	2210264	2210384
NC_000962.3	2210383	2210503
NC_000962.3	2210503	2210623
NC_000962.3	2210623	2210743
NC_000962.3	2210744	2210864
NC_000962.3	2210864	2210984
NC_000962.3	2210984	2211104
NC_000962.3	2211104	2211224
NC_000962.3	2211224	2211344
NC_000962.3	2211344	2211464
NC_000962.3	2211464	2211584
NC_000962.3	2211583	2211703
NC_000962.3	2211703	2211823
NC_000962.3	2211822	2211942
NC_000962.3	2211943	2212063
NC_000962.3	2212062	2212182
NC_000962.3	2212182	2212302
NC_000962.3	2212302	2212422
NC_000962.3	2212423	2212543
NC_000962.3	2212543	2212663
NC_000962.3	2212663	2212783
NC_000962.3	2212782	2212902
NC_000962.3	2212903	2213023
NC_000962.3	2213022	2213142
NC_000962.3	2213143	2213263
NC_000962.3	2213262	2213382
NC_000962.3	2213383	2213503
NC_000962.3	2213502	2213622
NC_000962.3	2213623	2213743
NC_000962.3	2213743	2213863
NC_000962.3	2213863	2213983
NC_000962.3	2213983	2214103
NC_000962.3	2214104	2214224
NC_000962.3	2214224	2214344
NC_000962.3	2214344	2214464
NC_000962.3	2214464	2214584
NC_000962.3	2214584	2214704
NC_000962.3	2214704	2214824
NC_000962.3	2214825	2214945
NC_000962.3	2214945	2215065
NC_000962.3	2215066	2215186
NC_000962.3	2215185	2215305
NC_000962.3	2215306	2215426
NC_000962.3	2215425	2215545
NC_000962.3	2215546	2215666
NC_000962.3	2215665	2215785
NC_000962.3	2215785	2215905
NC_000962.3	2215904	2216024
NC_000962.3	2216024	2216144
NC_000962.3	2216143	2216263
NC_000962.3	2216264	2216384
NC_000962.3	2216383	2216503
NC_000962.3	2216504	2216624
NC_000962.3	2216623	2216743
NC_000962.3	2216744	2216864
NC_000962.3	2216864	2216984
NC_000962.3	2216985	2217105
NC_000962.3	2217105	2217225
NC_000962.3	2217225	2217345
NC_000962.3	2217344	2217464
NC_000962.3	2217465	2217585
NC_000962.3	2217584	2217704
NC_000962.3	2217705	2217825
NC_000962.3	2217824	2217944
NC_000962.3	2217944	2218064
NC_000962.3	2218063	2218183
NC_000962.3	2218184	2218304
NC_000962.3	2218304	2218424
NC_000962.3	2218424	2218544
NC_000962.3	2218544	2218664
NC_000962.3	2218664	2218784
NC_000962.3	2218783	2218903
NC_000962.3	2218903	2219023
NC_000962.3	2219022	2219142
NC_000962.3	2219143	2219263
NC_000962.3	2219262	2219382
NC_000962.3	2219382	2219502
NC_000962.3	2219501	2219621
NC_000962.3	2219621	2219741
NC_000962.3	2219741	2219861
NC_000962.3	2219862	2219982
NC_000962.3	2219982	2220102
NC_000962.3	2220103	2220223
NC_000962.3	2220222	2220342
NC_000962.3	2220343	2220463
NC_000962.3	2220462	2220582
NC_000962.3	2220583	2220703
NC_000962.3	2220702	2220822
NC_000962.3	2220823	2220943
NC_000962.3	2220943	2221063
NC_000962.3	2221063	2221183
NC_000962.3	2221182	2221302
NC_000962.3	2221302	2221422
NC_000962.3	2221422	2221542
NC_000962.3	2221542	2221662
NC_000962.3	2221661	2221781
NC_000962.3	2221781	2221901
NC_000962.3	2221900	2222020
NC_000962.3	2222020	2222140
NC_000962.3	2222140	2222260
NC_000962.3	2222261	2222381
NC_000962.3	2222380	2222500
NC_000962.3	2222500	2222620
NC_000962.3	2222619	2222739
NC_000962.3	2222739	2222859
NC_000962.3	2222858	2222978
NC_000962.3	2222978	2223098
NC_000962.3	2223098	2223218
NC_000962.3	2223219	2223339
NC_000962.3	2223339	2223459
NC_000962.3	2223459	2223579
NC_000962.3	2223579	2223699
NC_000962.3	2223699	2223819
NC_000962.3	2223819	2223939
NC_000962.3	2223939	2224059
NC_000962.3	2224058	2224178
NC_000962.3	2224179	2224299
NC_000962.3	2224298	2224418
NC_000962.3	2224419	2224539
NC_000962.3	2224539	2224659
NC_000962.3	2224660	2224780
NC_000962.3	2224780	2224900
NC_000962.3	2224901	2225021
NC_000962.3	2225021	2225141
NC_000962.3	2225141	2225261
NC_000962.3	2225261	2225381
NC_000962.3	2225382	2225502
NC_000962.3	2225501	2225621
NC_000962.3	2225622	2225742
NC_000962.3	2225742	2225862
NC_000962.3	2225863	2225983
NC_000962.3	2225983	2226103
NC_000962.3	2226104	2226224
NC_000962.3	2226223	2226343
NC_000962.3	2226343	2226463
NC_000962.3	2226463	2226583
NC_000962.3	2226583	2226703
NC_000962.3	2226703	2226823
NC_000962.3	2226823	2226943
NC_000962.3	2226942	2227062
NC_000962.3	2227063	2227183
NC_000962.3	2227183	2227303
NC_000962.3	2227304	2227424
NC_000962.3	2227424	2227544
NC_000962.3	2227544	2227664
NC_000962.3	2227663	2227783
NC_000962.3	2227784	2227904
NC_000962.3	2227903	2228023
NC_000962.3	2228023	2228143
NC_000962.3	2228142	2228262
NC_000962.3	2228262	2228382
NC_000962.3	2228382	2228502
NC_000962.3	2228502	2228622
NC_000962.3	2228621	2228741
NC_000962.3	2228742	2228862
NC_000962.3	2228861	2228981
NC_000962.3	2228982	2229102
NC_000962.3	2229101	2229221
NC_000962.3	2229221	2229341
NC_000962.3	2229340	2229460
NC_000962.3	2229461	2229581
NC_000962.3	2229581	2229701
NC_000962.3	2229701	2229821
NC_000962.3	2229820	2229940
NC_000962.3	2229941	2230061
NC_000962.3	2230061	2230181
NC_000962.3	2230181	2230301
NC_000962.3	2230301	2230421
NC_000962.3	2230422	2230542
NC_000962.3	2230541	2230661
NC_000962.3	2230662	2230782
NC_000962.3	2230782	2230902
NC_000962.3	2230903	2231023
NC_000962.3	2231023	2231143
NC_000962.3	2231143	2231263
NC_000962.3	2231263	2231383
NC_000962.3	2231383	2231503
NC_000962.3	2231503	2231623
NC_000962.3	2231623	2231743
NC_000962.3	2231742	2231862
NC_000962.3	2231862	2231982
NC_000962.3	2231981	2232101
NC_000962.3	2232101	2232221
NC_000962.3	2232221	2232341
NC_000962.3	2232342	2232462
NC_000962.3	2232461	2232581
NC_000962.3	2232582	2232702
NC_000962.3	2232701	2232821
NC_000962.3	2232821	2232941
NC_000962.3	2232941	2233061
NC_000962.3	2233062	2233182
NC_000962.3	2233182	2233302
NC_000962.3	2233302	2233422
NC_000962.3	2233421	2233541
NC_000962.3	2233542	2233662
NC_000962.3	2233661	2233781
NC_000962.3	2233781	2233901
NC_000962.3	2233900	2234020
NC_000962.3	2234020	2234140
NC_000962.3	2234139	2234259
NC_000962.3	2234260	2234380
NC_000962.3	2234380	2234500
NC_000962.3	2234500	2234620
NC_000962.3	2234620	2234740
NC_000962.3	2234740	2234860
NC_000962.3	2234860	2234980
NC_000962.3	2234981	2235101
NC_000962.3	2235100	2235220
NC_000962.3	2235220	2235340
NC_000962.3	2235339	2235459
NC_000962.3	2235460	2235580
NC_000962.3	2235580	2235700
NC_000962.3	2235701	2235821
NC_000962.3	2235821	2235941
NC_000962.3	2235942	2236062
NC_000962.3	2236062	2236182
NC_000962.3	2236182	2236302
NC_000962.3	2236301	2236421
NC_000962.3	2236421	2236541
NC_000962.3	2236540	2236660
NC_000962.3	2236661	2236781
NC_000962.3	2236781	2236901
NC_000962.3	2236902	2237022
NC_000962.3	2237021	2237141
NC_000962.3	2237141	2237261
NC_000962.3	2237260	2237380
NC_000962.3	2237380	2237500
NC_000962.3	2237500	2237620
NC_000962.3	2237621	2237741
NC_000962.3	2237740	2237860
NC_000962.3	2237861	2237981
NC_000962.3	2237980	2238100
NC_000962.3	2238101	2238221
NC_000962.3	2238220	2238340
NC_000962.3	2238340	2238460
NC_000962.3	2238459	2238579
NC_000962.3	2238579	2238699
NC_000962.3	2238698	2238818
NC_000962.3	2238818	2238938
NC_000962.3	2238937	2239057
NC_000962.3	2239057	2239177
NC_000962.3	2239177	2239297
NC_000962.3	2239297	2239417
NC_000962.3	2239416	2239536
NC_000962.3	2239537	2239657
NC_000962.3	2239656	2239776
NC_000962.3	2239776	2239896
NC_000962.3	2239895	2240015
NC_000962.3	2240015	2240135
NC_000962.3	2240134	2240254
NC_000962.3	2240254	2240374
NC_000962.3	2240374	2240494
NC_000962.3	2240494	2240614
NC_000962.3	2240614	2240734
NC_000962.3	2240734	2240854
NC_000962.3	2240854	2240974
NC_000962.3	2240974	2241094
NC_000962.3	2241094	2241214
NC_000962.3	2241214	2241334
NC_000962.3	2241333	2241453
NC_000962.3	2241453	2241573
NC_000962.3	2241572	2241692
NC_000962.3	2241692	2241812
NC_000962.3	2241811	2241931
NC_000962.3	2241931	2242051
NC_000962.3	2242050	2242170
NC_000962.3	2242170	2242290
NC_000962.3	2242290	2242410
NC_000962.3	2242410	2242530
NC_000962.3	2242530	2242650
NC_000962.3	2242650	2242770
NC_000962.3	2242770	2242890
NC_000962.3	2242890	2243010
NC_000962.3	2243010	2243130
NC_000962.3	2243131	2243251
NC_000962.3	2243250	2243370
NC_000962.3	2243370	2243490
NC_000962.3	2243490	2243610
NC_000962.3	2243611	2243731
NC_000962.3	2243730	2243850
NC_000962.3	2243851	2243971
NC_000962.3	2243970	2244090
NC_000962.3	2244090	2244210
NC_000962.3	2244210	2244330
NC_000962.3	2244330	2244450
NC_000962.3	2244450	2244570
NC_000962.3	2244570	2244690
NC_000962.3	2244689	2244809
NC_000962.3	2244809	2244929
NC_000962.3	2244928	2245048
NC_000962.3	2245048	2245168
NC_000962.3	2245168	2245288
NC_000962.3	2245288	2245408
NC_000962.3	2245407	2245527
NC_000962.3	2245528	2245648
NC_000962.3	2245647	2245767
NC_000962.3	2245767	2245887
NC_000962.3	2245886	2246006
NC_000962.3	2246006	2246126
NC_000962.3	2246125	2246245
NC_000962.3	2246245	2246365
NC_000962.3	2246364	2246484
NC_000962.3	2246485	2246605
NC_000962.3	2246604	2246724
NC_000962.3	2246724	2246844
NC_000962.3	2246843	2246963
NC_000962.3	2246964	2247084
NC_000962.3	2247083	2247203
NC_000962.3	2247204	2247324
NC_000962.3	2247323	2247443
NC_000962.3	2247444	2247564
NC_000962.3	2247563	2247683
NC_000962.3	2247684	2247804
NC_000962.3	2247803	2247923
NC_000962.3	2247923	2248043
NC_000962.3	2248042	2248162
NC_000962.3	2248163	2248283
NC_000962.3	2248283	2248403
NC_000962.3	2248404	2248524
NC_000962.3	2248523	2248643
NC_000962.3	2248643	2248763
NC_000962.3	2248763	2248883
NC_000962.3	2248883	2249003
NC_000962.3	2249002	2249122
NC_000962.3	2249122	2249242
NC_000962.3	2249241	2249361
NC_000962.3	2249362	2249482
NC_000962.3	2249481	2249601
NC_000962.3	2249601	2249721
NC_000962.3	2249721	2249841
NC_000962.3	2249841	2249961
NC_000962.3	2249960	2250080
NC_000962.3	2250081	2250201
NC_000962.3	2250200	2250320
NC_000962.3	2250320	2250440
NC_000962.3	2250440	2250560
NC_000962.3	2250561	2250681
NC_000962.3	2250681	2250801
NC_000962.3	2250801	2250921
NC_000962.3	2250920	2251040
NC_000962.3	2251041	2251161
NC_000962.3	2251160	2251280
NC_000962.3	2251281	2251401
NC_000962.3	2251401	2251521
NC_000962.3	2251522	2251642
NC_000962.3	2251641	2251761
NC_000962.3	2251761	2251881
NC_000962.3	2251881	2252001
NC_000962.3	2252002	2252122
NC_000962.3	2252121	2252241
NC_000962.3	2252241	2252361
NC_000962.3	2252360	2252480
NC_000962.3	2252481	2252601
NC_000962.3	2252601	2252721
NC_000962.3	2252721	2252841
NC_000962.3	2252840	2252960
NC_000962.3	2252961	2253081
NC_000962.3	2253080	2253200
NC_000962.3	2253200	2253320
NC_000962.3	2253320	2253440
NC_000962.3	2253441	2253561
NC_000962.3	2253561	2253681
NC_000962.3	2253681	2253801
NC_000962.3	2253801	2253921
NC_000962.3	2253922	2254042
NC_000962.3	2254041	2254161
NC_000962.3	2254162	2254282
NC_000962.3	2254282	2254402
NC_000962.3	2254403	2254523
NC_000962.3	2254522	2254642
NC_000962.3	2254643	2254763
NC_000962.3	2254762	2254882
NC_000962.3	2254883	2255003
NC_000962.3	2255003	2255123
NC_000962.3	2255123	2255243
NC_000962.3	2255243	2255363
NC_000962.3	2255364	2255484
NC_000962.3	2255483	2255603
NC_000962.3	2255603	2255723
NC_000962.3	2255722	2255842
NC_000962.3	2255843	2255963
NC_000962.3	2255963	2256083
NC_000962.3	2256084	2256204
NC_000962.3	2256203	2256323
NC_000962.3	2256324	2256444
NC_000962.3	2256443	2256563
NC_000962.3	2256563	2256683
NC_000962.3	2256683	2256803
NC_000962.3	2256803	2256923
NC_000962.3	2256922	2257042
NC_000962.3	2257042	2257162
NC_000962.3	2257162	2257282
NC_000962.3	2257282	2257402
NC_000962.3	2257402	2257522
NC_000962.3	2257523	2257643
NC_000962.3	2257643	2257763
NC_000962.3	2257763	2257883
NC_000962.3	2257882	2258002
NC_000962.3	2258003	2258123
NC_000962.3	2258122	2258242
NC_000962.3	2258242	2258362
NC_000962.3	2258361	2258481
NC_000962.3	2258482	2258602
NC_000962.3	2258602	2258722
NC_000962.3	2258723	2258843
NC_000962.3	2258842	2258962
NC_000962.3	2258963	2259083
NC_000962.3	2259082	2259202
NC_000962.3	2259202	2259322
NC_000962.3	2259321	2259441
NC_000962.3	2259441	2259561
NC_000962.3	2259560	2259680
NC_000962.3	2259681	2259801
NC_000962.3	2259801	2259921
NC_000962.3	2259921	2260041
NC_000962.3	2260041	2260161
NC_000962.3	2260162	2260282
NC_000962.3	2260282	2260402
NC_000962.3	2260402	2260522
NC_000962.3	2260522	2260642
NC_000962.3	2260642	2260762
NC_000962.3	2260761	2260881
NC_000962.3	2260882	2261002
NC_000962.3	2261001	2261121
NC_000962.3	2261121	2261241
NC_000962.3	2261240	2261360
NC_000962.3	2261361	2261481
NC_000962.3	2261481	2261601
NC_000962.3	2261601	2261721
NC_000962.3	2261720	2261840
NC_000962.3	2261841	2261961
NC_000962.3	2261961	2262081
NC_000962.3	2262082	2262202
NC_000962.3	2262202	2262322
NC_000962.3	2262323	2262443
NC_000962.3	2262442	2262562
NC_000962.3	2262563	2262683
NC_000962.3	2262682	2262802
NC_000962.3	2262803	2262923
NC_000962.3	2262922	2263042
NC_000962.3	2263043	2263163
NC_000962.3	2263162	2263282
NC_000962.3	2263282	2263402
NC_000962.3	2263401	2263521
NC_000962.3	2263522	2263642
NC_000962.3	2263641	2263761
NC_000962.3	2263762	2263882
NC_000962.3	2263881	2264001
NC_000962.3	2264002	2264122
NC_000962.3	2264121	2264241
NC_000962.3	2264242	2264362
NC_000962.3	2264362	2264482
NC_000962.3	2264482	2264602
NC_000962.3	2264601	2264721
NC_000962.3	2264721	2264841
NC_000962.3	2264841	2264961
NC_000962.3	2264961	2265081
NC_000962.3	2265081	2265201
NC_000962.3	2265202	2265322
NC_000962.3	2265322	2265442
NC_000962.3	2265442	2265562
NC_000962.3	2265561	2265681
NC_000962.3	2265682	2265802
NC_000962.3	2265801	2265921
NC_000962.3	2265922	2266042
NC_000962.3	2266041	2266161
NC_000962.3	2266161	2266281
NC_000962.3	2266280	2266400
NC_000962.3	2266400	2266520
NC_000962.3	2266519	2266639
NC_000962.3	2266640	2266760
NC_000962.3	2266759	2266879
NC_000962.3	2266880	2267000
NC_000962.3	2266999	2267119
NC_000962.3	2267120	2267240
NC_000962.3	2267240	2267360
NC_000962.3	2267361	2267481
NC_000962.3	2267481	2267601
NC_000962.3	2267602	2267722
NC_000962.3	2267721	2267841
NC_000962.3	2267842	2267962
NC_000962.3	2267962	2268082
NC_000962.3	2268083	2268203
NC_000962.3	2268202	2268322
NC_000962.3	2268322	2268442
NC_000962.3	2268442	2268562
NC_000962.3	2268563	2268683
NC_000962.3	2268682	2268802
NC_000962.3	2268803	2268923
NC_000962.3	2268923	2269043
NC_000962.3	2269043	2269163
NC_000962.3	2269162	2269282
NC_000962.3	2269282	2269402
NC_000962.3	2269402	2269522
NC_000962.3	2269523	2269643
NC_000962.3	2269643	2269763
NC_000962.3	2269763	2269883
NC_000962.3	2269883	2270003
NC_000962.3	2270004	2270124
NC_000962.3	2270124	2270244
NC_000962.3	2270245	2270365
NC_000962.3	2270365	2270485
NC_000962.3	2270485	2270605
NC_000962.3	2270605	2270725
NC_000962.3	2270725	2270845
NC_000962.3	2270844	2270964
NC_000962.3	2270964	2271084
NC_000962.3	2271084	2271204
NC_000962.3	2271205	2271325
NC_000962.3	2271325	2271445
NC_000962.3	2271445	2271565
NC_000962.3	2271564	2271684
NC_000962.3	2271685	2271805
NC_000962.3	2271805	2271925
NC_000962.3	2271925	2272045
NC_000962.3	2272045	2272165
NC_000962.3	2272165	2272285
NC_000962.3	2272285	2272405
NC_000962.3	2272405	2272525
NC_000962.3	2272524	2272644
NC_000962.3	2272645	2272765
NC_000962.3	2272765	2272885
NC_000962.3	2272886	2273006
NC_000962.3	2273005	2273125
NC_000962.3	2273126	2273246
NC_000962.3	2273246	2273366
NC_000962.3	2273366	2273486
NC_000962.3	2273485	2273605
NC_000962.3	2273605	2273725
NC_000962.3	2273725	2273845
NC_000962.3	2273845	2273965
NC_000962.3	2273964	2274084
NC_000962.3	2274085	2274205
NC_000962.3	2274205	2274325
NC_000962.3	2274325	2274445
NC_000962.3	2274444	2274564
NC_000962.3	2274565	2274685
NC_000962.3	2274685	2274805
NC_000962.3	2274805	2274925
NC_000962.3	2274924	2275044
NC_000962.3	2275045	2275165
NC_000962.3	2275164	2275284
NC_000962.3	2275284	2275404
NC_000962.3	2275403	2275523
NC_000962.3	2275523	2275643
NC_000962.3	2275642	2275762
NC_000962.3	2275762	2275882
NC_000962.3	2275882	2276002
NC_000962.3	2276003	2276123
NC_000962.3	2276122	2276242
NC_000962.3	2276243	2276363
NC_000962.3	2276363	2276483
NC_000962.3	2276484	2276604
NC_000962.3	2276604	2276724
NC_000962.3	2276725	2276845
NC_000962.3	2276845	2276965
NC_000962.3	2276965	2277085
NC_000962.3	2277085	2277205
NC_000962.3	2277205	2277325
NC_000962.3	2277325	2277445
NC_000962.3	2277445	2277565
NC_000962.3	2277565	2277685
NC_000962.3	2277686	2277806
NC_000962.3	2277806	2277926
NC_000962.3	2277926	2278046
NC_000962.3	2278046	2278166
NC_000962.3	2278167	2278287
NC_000962.3	2278287	2278407
NC_000962.3	2278408	2278528
NC_000962.3	2278527	2278647
NC_000962.3	2278648	2278768
NC_000962.3	2278767	2278887
NC_000962.3	2278888	2279008
NC_000962.3	2279007	2279127
NC_000962.3	2279127	2279247
NC_000962.3	2279246	2279366
NC_000962.3	2279366	2279486
NC_000962.3	2279486	2279606
NC_000962.3	2279606	2279726
NC_000962.3	2279726	2279846
NC_000962.3	2279846	2279966
NC_000962.3	2279965	2280085
NC_000962.3	2280086	2280206
NC_000962.3	2280205	2280325
NC_000962.3	2280325	2280445
NC_000962.3	2280444	2280564
NC_000962.3	2280565	2280685
NC_000962.3	2280685	2280805
NC_000962.3	2280806	2280926
NC_000962.3	2280925	2281045
NC_000962.3	2281045	2281165
NC_000962.3	2281164	2281284
NC_000962.3	2281284	2281404
NC_000962.3	2281404	2281524
NC_000962.3	2281525	2281645
NC_000962.3	2281645	2281765
NC_000962.3	2281766	2281886
NC_000962.3	2281886	2282006
NC_000962.3	2282006	2282126
NC_000962.3	2282126	2282246
NC_000962.3	2282247	2282367
NC_000962.3	2282366	2282486
NC_000962.3	2282486	2282606
NC_000962.3	2282606	2282726
NC_000962.3	2282726	2282846
NC_000962.3	2282845	2282965
NC_000962.3	2282966	2283086
NC_000962.3	2283086	2283206
NC_000962.3	2283206	2283326
NC_000962.3	2283325	2283445
NC_000962.3	2283445	2283565
NC_000962.3	2283564	2283684
NC_000962.3	2283685	2283805
NC_000962.3	2283805	2283925
NC_000962.3	2283925	2284045
NC_000962.3	2284045	2284165
NC_000962.3	2284165	2284285
NC_000962.3	2284284	2284404
NC_000962.3	2284404	2284524
NC_000962.3	2284524	2284644
NC_000962.3	2284644	2284764
NC_000962.3	2284764	2284884
NC_000962.3	2284885	2285005
NC_000962.3	2285005	2285125
NC_000962.3	2285126	2285246
NC_000962.3	2285245	2285365
NC_000962.3	2285366	2285486
NC_000962.3	2285486	2285606
NC_000962.3	2285606	2285726
NC_000962.3	2285725	2285845
NC_000962.3	2285845	2285965
NC_000962.3	2285964	2286084
NC_000962.3	2286084	2286204
NC_000962.3	2286203	2286323
NC_000962.3	2286323	2286443
NC_000962.3	2286442	2286562
NC_000962.3	2286563	2286683
NC_000962.3	2286683	2286803
NC_000962.3	2286804	2286924
NC_000962.3	2286923	2287043
NC_000962.3	2287044	2287164
NC_000962.3	2287164	2287284
NC_000962.3	2287284	2287404
NC_000962.3	2287403	2287523
NC_000962.3	2287523	2287643
NC_000962.3	2287642	2287762
NC_000962.3	2287762	2287882
NC_000962.3	2287882	2288002
NC_000962.3	2288003	2288123
NC_000962.3	2288122	2288242
NC_000962.3	2288242	2288362
NC_000962.3	2288362	2288482
NC_000962.3	2288482	2288602
NC_000962.3	2288602	2288722
NC_000962.3	2288723	2288843
NC_000962.3	2288843	2288963
NC_000962.3	2288964	2289084
NC_000962.3	2289083	2289203
NC_000962.3	2289203	2289323
NC_000962.3	2289323	2289443
NC_000962.3	2289443	2289563
NC_000962.3	2289563	2289683
NC_000962.3	2289684	2289804
NC_000962.3	2289804	2289924
NC_000962.3	2289925	2290045
NC_000962.3	2290044	2290164
NC_000962.3	2290165	2290285
NC_000962.3	2290285	2290405
NC_000962.3	2290405	2290525
NC_000962.3	2290525	2290645
NC_000962.3	2290645	2290765
NC_000962.3	2290764	2290884
NC_000962.3	2290885	2291005
NC_000962.3	2291004	2291124
NC_000962.3	2291124	2291244
NC_000962.3	2291243	2291363
NC_000962.3	2291363	2291483
NC_000962.3	2291482	2291602
NC_000962.3	2291602	2291722
NC_000962.3	2291721	2291841
NC_000962.3	2291842	2291962
NC_000962.3	2291962	2292082
NC_000962.3	2292082	2292202
NC_000962.3	2292202	2292322
NC_000962.3	2292323	2292443
NC_000962.3	2292443	2292563
NC_000962.3	2292563	2292683
NC_000962.3	2292683	2292803
NC_000962.3	2292804	2292924
NC_000962.3	2292924	2293044
NC_000962.3	2293045	2293165
NC_000962.3	2293164	2293284
NC_000962.3	2293284	2293404
NC_000962.3	2293403	2293523
NC_000962.3	2293524	2293644
NC_000962.3	2293644	2293764
NC_000962.3	2293765	2293885
NC_000962.3	2293884	2294004
NC_000962.3	2294004	2294124
NC_000962.3	2294123	2294243
NC_000962.3	2294243	2294363
NC_000962.3	2294362	2294482
NC_000962.3	2294483	2294603
NC_000962.3	2294602	2294722
NC_000962.3	2294722	2294842
NC_000962.3	2294842	2294962
NC_000962.3	2294963	2295083
NC_000962.3	2295083	2295203
NC_000962.3	2295203	2295323
NC_000962.3	2295322	2295442
NC_000962.3	2295442	2295562
NC_000962.3	2295562	2295682
NC_000962.3	2295683	2295803
NC_000962.3	2295803	2295923
NC_000962.3	2295924	2296044
NC_000962.3	2296043	2296163
NC_000962.3	2296164	2296284
NC_000962.3	2296283	2296403
NC_000962.3	2296403	2296523
NC_000962.3	2296523	2296643
NC_000962.3	2296644	2296764
NC_000962.3	2296763	2296883
NC_000962.3	2296884	2297004
NC_000962.3	2297003	2297123
NC_000962.3	2297123	2297243
NC_000962.3	2297243	2297363
NC_000962.3	2297364	2297484
NC_000962.3	2297484	2297604
NC_000962.3	2297604	2297724
NC_000962.3	2297723	2297843
NC_000962.3	2297844	2297964
NC_000962.3	2297963	2298083
NC_000962.3	2298084	2298204
NC_000962.3	2298204	2298324
NC_000962.3	2298324	2298444
NC_000962.3	2298444	2298564
NC_000962.3	2298565	2298685
NC_000962.3	2298685	2298805
NC_000962.3	2298805	2298925
NC_000962.3	2298924	2299044
NC_000962.3	2299044	2299164
NC_000962.3	2299164	2299284
NC_000962.3	2299284	2299404
NC_000962.3	2299403	2299523
NC_000962.3	2299524	2299644
NC_000962.3	2299643	2299763
NC_000962.3	2299763	2299883
NC_000962.3	2299883	2300003
NC_000962.3	2300004	2300124
NC_000962.3	2300123	2300243
NC_000962.3	2300243	2300363
NC_000962.3	2300362	2300482
NC_000962.3	2300482	2300602
NC_000962.3	2300601	2300721
NC_000962.3	2300722	2300842
NC_000962.3	2300841	2300961
NC_000962.3	2300961	2301081
NC_000962.3	2301080	2301200
NC_000962.3	2301201	2301321
NC_000962.3	2301321	2301441
NC_000962.3	2301441	2301561
NC_000962.3	2301560	2301680
NC_000962.3	2301681	2301801
NC_000962.3	2301800	2301920
NC_000962.3	2301921	2302041
NC_000962.3	2302041	2302161
NC_000962.3	2302162	2302282
NC_000962.3	2302282	2302402
NC_000962.3	2302403	2302523
NC_000962.3	2302522	2302642
NC_000962.3	2302643	2302763
NC_000962.3	2302763	2302883
NC_000962.3	2302884	2303004
NC_000962.3	2303003	2303123
NC_000962.3	2303123	2303243
NC_000962.3	2303243	2303363
NC_000962.3	2303363	2303483
NC_000962.3	2303482	2303602
NC_000962.3	2303602	2303722
NC_000962.3	2303721	2303841
NC_000962.3	2303842	2303962
NC_000962.3	2303961	2304081
NC_000962.3	2304082	2304202
NC_000962.3	2304202	2304322
NC_000962.3	2304323	2304443
NC_000962.3	2304442	2304562
NC_000962.3	2304562	2304682
NC_000962.3	2304681	2304801
NC_000962.3	2304801	2304921
NC_000962.3	2304921	2305041
NC_000962.3	2305041	2305161
NC_000962.3	2305161	2305281
NC_000962.3	2305282	2305402
NC_000962.3	2305401	2305521
NC_000962.3	2305521	2305641
NC_000962.3	2305640	2305760
NC_000962.3	2305760	2305880
NC_000962.3	2305880	2306000
NC_000962.3	2306001	2306121
NC_000962.3	2306121	2306241
NC_000962.3	2306241	2306361
NC_000962.3	2306360	2306480
NC_000962.3	2306480	2306600
NC_000962.3	2306600	2306720
NC_000962.3	2306720	2306840
NC_000962.3	2306839	2306959
NC_000962.3	2306959	2307079
NC_000962.3	2307078	2307198
NC_000962.3	2307199	2307319
NC_000962.3	2307318	2307438
NC_000962.3	2307439	2307559
NC_000962.3	2307558	2307678
NC_000962.3	2307678	2307798
NC_000962.3	2307797	2307917
NC_000962.3	2307917	2308037
NC_000962.3	2308036	2308156
NC_000962.3	2308156	2308276
NC_000962.3	2308275	2308395
NC_000962.3	2308396	2308516
NC_000962.3	2308516	2308636
NC_000962.3	2308637	2308757
NC_000962.3	2308757	2308877
NC_000962.3	2308877	2308997
NC_000962.3	2308997	2309117
NC_000962.3	2309118	2309238
NC_000962.3	2309238	2309358
NC_000962.3	2309359	2309479
NC_000962.3	2309479	2309599
NC_000962.3	2309600	2309720
NC_000962.3	2309720	2309840
NC_000962.3	2309840	2309960
NC_000962.3	2309960	2310080
NC_000962.3	2310080	2310200
NC_000962.3	2310200	2310320
NC_000962.3	2310321	2310441
NC_000962.3	2310441	2310561
NC_000962.3	2310561	2310681
NC_000962.3	2310681	2310801
NC_000962.3	2310802	2310922
NC_000962.3	2310921	2311041
NC_000962.3	2311041	2311161
NC_000962.3	2311161	2311281
NC_000962.3	2311281	2311401
NC_000962.3	2311401	2311521
NC_000962.3	2311521	2311641
NC_000962.3	2311641	2311761
NC_000962.3	2311761	2311881
NC_000962.3	2311881	2312001
NC_000962.3	2312001	2312121
NC_000962.3	2312121	2312241
NC_000962.3	2312241	2312361
NC_000962.3	2312361	2312481
NC_000962.3	2312482	2312602
NC_000962.3	2312601	2312721
NC_000962.3	2312722	2312842
NC_000962.3	2312841	2312961
NC_000962.3	2312962	2313082
NC_000962.3	2313081	2313201
NC_000962.3	2313202	2313322
NC_000962.3	2313321	2313441
NC_000962.3	2313442	2313562
NC_000962.3	2313561	2313681
NC_000962.3	2313681	2313801
NC_000962.3	2313801	2313921
NC_000962.3	2313922	2314042
NC_000962.3	2314041	2314161
NC_000962.3	2314162	2314282
NC_000962.3	2314282	2314402
NC_000962.3	2314403	2314523
NC_000962.3	2314523	2314643
NC_000962.3	2314643	2314763
NC_000962.3	2314763	2314883
NC_000962.3	2314884	2315004
NC_000962.3	2315003	2315123
NC_000962.3	2315123	2315243
NC_000962.3	2315242	2315362
NC_000962.3	2315363	2315483
NC_000962.3	2315483	2315603
NC_000962.3	2315604	2315724
NC_000962.3	2315723	2315843
NC_000962.3	2315843	2315963
NC_000962.3	2315962	2316082
NC_000962.3	2316083	2316203
NC_000962.3	2316202	2316322
NC_000962.3	2316322	2316442
NC_000962.3	2316441	2316561
NC_000962.3	2316561	2316681
NC_000962.3	2316681	2316801
NC_000962.3	2316801	2316921
NC_000962.3	2316921	2317041
NC_000962.3	2317042	2317162
NC_000962.3	2317162	2317282
NC_000962.3	2317282	2317402
NC_000962.3	2317402	2317522
NC_000962.3	2317522	2317642
NC_000962.3	2317642	2317762
NC_000962.3	2317763	2317883
NC_000962.3	2317883	2318003
NC_000962.3	2318003	2318123
NC_000962.3	2318123	2318243
NC_000962.3	2318244	2318364
NC_000962.3	2318363	2318483
NC_000962.3	2318484	2318604
NC_000962.3	2318604	2318724
NC_000962.3	2318724	2318844
NC_000962.3	2318844	2318964
NC_000962.3	2318964	2319084
NC_000962.3	2319083	2319203
NC_000962.3	2319203	2319323
NC_000962.3	2319322	2319442
NC_000962.3	2319442	2319562
NC_000962.3	2319562	2319682
NC_000962.3	2319683	2319803
NC_000962.3	2319803	2319923
NC_000962.3	2319923	2320043
NC_000962.3	2320043	2320163
NC_000962.3	2320163	2320283
NC_000962.3	2320282	2320402
NC_000962.3	2320403	2320523
NC_000962.3	2320523	2320643
NC_000962.3	2320643	2320763
NC_000962.3	2320762	2320882
NC_000962.3	2320883	2321003
NC_000962.3	2321002	2321122
NC_000962.3	2321122	2321242
NC_000962.3	2321242	2321362
NC_000962.3	2321363	2321483
NC_000962.3	2321483	2321603
NC_000962.3	2321603	2321723
NC_000962.3	2321723	2321843
NC_000962.3	2321843	2321963
NC_000962.3	2321962	2322082
NC_000962.3	2322083	2322203
NC_000962.3	2322203	2322323
NC_000962.3	2322324	2322444
NC_000962.3	2322443	2322563
NC_000962.3	2322564	2322684
NC_000962.3	2322684	2322804
NC_000962.3	2322805	2322925
NC_000962.3	2322925	2323045
NC_000962.3	2323046	2323166
NC_000962.3	2323166	2323286
NC_000962.3	2323286	2323406
NC_000962.3	2323405	2323525
NC_000962.3	2323525	2323645
NC_000962.3	2323644	2323764
NC_000962.3	2323765	2323885
NC_000962.3	2323885	2324005
NC_000962.3	2324006	2324126
NC_000962.3	2324126	2324246
NC_000962.3	2324246	2324366
NC_000962.3	2324365	2324485
NC_000962.3	2324485	2324605
NC_000962.3	2324605	2324725
NC_000962.3	2324726	2324846
NC_000962.3	2324846	2324966
NC_000962.3	2324967	2325087
NC_000962.3	2325086	2325206
NC_000962.3	2325206	2325326
NC_000962.3	2325325	2325445
NC_000962.3	2325445	2325565
NC_000962.3	2325564	2325684
NC_000962.3	2325684	2325804
NC_000962.3	2325803	2325923
NC_000962.3	2325924	2326044
NC_000962.3	2326044	2326164
NC_000962.3	2326164	2326284
NC_000962.3	2326284	2326404
NC_000962.3	2326404	2326524
NC_000962.3	2326523	2326643
NC_000962.3	2326643	2326763
NC_000962.3	2326763	2326883
NC_000962.3	2326883	2327003
NC_000962.3	2327002	2327122
NC_000962.3	2327122	2327242
NC_000962.3	2327242	2327362
NC_000962.3	2327362	2327482
NC_000962.3	2327482	2327602
NC_000962.3	2327603	2327723
NC_000962.3	2327722	2327842
NC_000962.3	2327842	2327962
NC_000962.3	2327962	2328082
NC_000962.3	2328082	2328202
NC_000962.3	2328201	2328321
NC_000962.3	2328321	2328441
NC_000962.3	2328440	2328560
NC_000962.3	2328560	2328680
NC_000962.3	2328679	2328799
NC_000962.3	2328799	2328919
NC_000962.3	2328918	2329038
NC_000962.3	2329039	2329159
NC_000962.3	2329159	2329279
NC_000962.3	2329279	2329399
NC_000962.3	2329398	2329518
NC_000962.3	2329518	2329638
NC_000962.3	2329638	2329758
NC_000962.3	2329758	2329878
NC_000962.3	2329878	2329998
NC_000962.3	2329998	2330118
NC_000962.3	2330118	2330238
NC_000962.3	2330239	2330359
NC_000962.3	2330358	2330478
NC_000962.3	2330479	2330599
NC_000962.3	2330599	2330719
NC_000962.3	2330720	2330840
NC_000962.3	2330839	2330959
NC_000962.3	2330959	2331079
NC_000962.3	2331079	2331199
NC_000962.3	2331200	2331320
NC_000962.3	2331320	2331440
NC_000962.3	2331440	2331560
NC_000962.3	2331559	2331679
NC_000962.3	2331680	2331800
NC_000962.3	2331800	2331920
NC_000962.3	2331920	2332040
NC_000962.3	2332039	2332159
NC_000962.3	2332159	2332279
NC_000962.3	2332278	2332398
NC_000962.3	2332398	2332518
NC_000962.3	2332518	2332638
NC_000962.3	2332639	2332759
NC_000962.3	2332758	2332878
NC_000962.3	2332878	2332998
NC_000962.3	2332997	2333117
NC_000962.3	2333118	2333238
NC_000962.3	2333238	2333358
NC_000962.3	2333358	2333478
NC_000962.3	2333478	2333598
NC_000962.3	2333598	2333718
NC_000962.3	2333717	2333837
NC_000962.3	2333838	2333958
NC_000962.3	2333957	2334077
NC_000962.3	2334077	2334197
NC_000962.3	2334197	2334317
NC_000962.3	2334317	2334437
NC_000962.3	2334436	2334556
NC_000962.3	2334556	2334676
NC_000962.3	2334675	2334795
NC_000962.3	2334796	2334916
NC_000962.3	2334915	2335035
NC_000962.3	2335035	2335155
NC_000962.3	2335154	2335274
NC_000962.3	2335274	2335394
NC_000962.3	2335394	2335514
NC_000962.3	2335515	2335635
NC_000962.3	2335635	2335755
NC_000962.3	2335755	2335875
NC_000962.3	2335874	2335994
NC_000962.3	2335995	2336115
NC_000962.3	2336114	2336234
NC_000962.3	2336234	2336354
NC_000962.3	2336354	2336474
NC_000962.3	2336474	2336594
NC_000962.3	2336594	2336714
NC_000962.3	2336715	2336835
NC_000962.3	2336834	2336954
NC_000962.3	2336955	2337075
NC_000962.3	2337074	2337194
NC_000962.3	2337195	2337315
NC_000962.3	2337314	2337434
NC_000962.3	2337434	2337554
NC_000962.3	2337554	2337674
NC_000962.3	2337674	2337794
NC_000962.3	2337793	2337913
NC_000962.3	2337914	2338034
NC_000962.3	2338033	2338153
NC_000962.3	2338153	2338273
NC_000962.3	2338273	2338393
NC_000962.3	2338393	2338513
NC_000962.3	2338513	2338633
NC_000962.3	2338634	2338754
NC_000962.3	2338753	2338873
NC_000962.3	2338873	2338993
NC_000962.3	2338992	2339112
NC_000962.3	2339113	2339233
NC_000962.3	2339233	2339353
NC_000962.3	2339354	2339474
NC_000962.3	2339473	2339593
NC_000962.3	2339594	2339714
NC_000962.3	2339713	2339833
NC_000962.3	2339833	2339953
NC_000962.3	2339952	2340072
NC_000962.3	2340073	2340193
NC_000962.3	2340192	2340312
NC_000962.3	2340313	2340433
NC_000962.3	2340433	2340553
NC_000962.3	2340553	2340673
NC_000962.3	2340672	2340792
NC_000962.3	2340792	2340912
NC_000962.3	2340912	2341032
NC_000962.3	2341032	2341152
NC_000962.3	2341152	2341272
NC_000962.3	2341273	2341393
NC_000962.3	2341392	2341512
NC_000962.3	2341513	2341633
NC_000962.3	2341633	2341753
NC_000962.3	2341754	2341874
NC_000962.3	2341873	2341993
NC_000962.3	2341993	2342113
NC_000962.3	2342113	2342233
NC_000962.3	2342234	2342354
NC_000962.3	2342353	2342473
NC_000962.3	2342473	2342593
NC_000962.3	2342592	2342712
NC_000962.3	2342713	2342833
NC_000962.3	2342832	2342952
NC_000962.3	2342952	2343072
NC_000962.3	2343072	2343192
NC_000962.3	2343193	2343313
NC_000962.3	2343313	2343433
NC_000962.3	2343433	2343553
NC_000962.3	2343553	2343673
NC_000962.3	2343673	2343793
NC_000962.3	2343793	2343913
NC_000962.3	2343914	2344034
NC_000962.3	2344033	2344153
NC_000962.3	2344154	2344274
NC_000962.3	2344274	2344394
NC_000962.3	2344394	2344514
NC_000962.3	2344513	2344633
NC_000962.3	2344633	2344753
NC_000962.3	2344752	2344872
NC_000962.3	2344873	2344993
NC_000962.3	2344993	2345113
NC_000962.3	2345113	2345233
NC_000962.3	2345233	2345353
NC_000962.3	2345354	2345474
NC_000962.3	2345473	2345593
NC_000962.3	2345594	2345714
NC_000962.3	2345714	2345834
NC_000962.3	2345835	2345955
NC_000962.3	2345955	2346075
NC_000962.3	2346076	2346196
NC_000962.3	2346196	2346316
NC_000962.3	2346317	2346437
NC_000962.3	2346437	2346557
NC_000962.3	2346558	2346678
NC_000962.3	2346678	2346798
NC_000962.3	2346798	2346918
NC_000962.3	2346918	2347038
NC_000962.3	2347038	2347158
NC_000962.3	2347158	2347278
NC_000962.3	2347279	2347399
NC_000962.3	2347399	2347519
NC_000962.3	2347519	2347639
NC_000962.3	2347638	2347758
NC_000962.3	2347759	2347879
NC_000962.3	2347878	2347998
NC_000962.3	2347999	2348119
NC_000962.3	2348119	2348239
NC_000962.3	2348239	2348359
NC_000962.3	2348359	2348479
NC_000962.3	2348480	2348600
NC_000962.3	2348600	2348720
NC_000962.3	2348721	2348841
NC_000962.3	2348841	2348961
NC_000962.3	2348962	2349082
NC_000962.3	2349082	2349202
NC_000962.3	2349202	2349322
NC_000962.3	2349322	2349442
NC_000962.3	2349442	2349562
NC_000962.3	2349561	2349681
NC_000962.3	2349682	2349802
NC_000962.3	2349801	2349921
NC_000962.3	2349922	2350042
NC_000962.3	2350041	2350161
NC_000962.3	2350162	2350282
NC_000962.3	2350282	2350402
NC_000962.3	2350402	2350522
NC_000962.3	2350521	2350641
NC_000962.3	2350642	2350762
NC_000962.3	2350762	2350882
NC_000962.3	2350882	2351002
NC_000962.3	2351001	2351121
NC_000962.3	2351122	2351242
NC_000962.3	2351242	2351362
NC_000962.3	2351363	2351483
NC_000962.3	2351482	2351602
NC_000962.3	2351603	2351723
NC_000962.3	2351722	2351842
NC_000962.3	2351842	2351962
NC_000962.3	2351962	2352082
NC_000962.3	2352082	2352202
NC_000962.3	2352202	2352322
NC_000962.3	2352322	2352442
NC_000962.3	2352441	2352561
NC_000962.3	2352562	2352682
NC_000962.3	2352681	2352801
NC_000962.3	2352802	2352922
NC_000962.3	2352921	2353041
NC_000962.3	2353042	2353162
NC_000962.3	2353162	2353282
NC_000962.3	2353283	2353403
NC_000962.3	2353403	2353523
NC_000962.3	2353524	2353644
NC_000962.3	2353643	2353763
NC_000962.3	2353763	2353883
NC_000962.3	2353883	2354003
NC_000962.3	2354004	2354124
NC_000962.3	2354123	2354243
NC_000962.3	2354243	2354363
NC_000962.3	2354363	2354483
NC_000962.3	2354483	2354603
NC_000962.3	2354603	2354723
NC_000962.3	2354724	2354844
NC_000962.3	2354843	2354963
NC_000962.3	2354964	2355084
NC_000962.3	2355083	2355203
NC_000962.3	2355203	2355323
NC_000962.3	2355323	2355443
NC_000962.3	2355443	2355563
NC_000962.3	2355562	2355682
NC_000962.3	2355683	2355803
NC_000962.3	2355802	2355922
NC_000962.3	2355922	2356042
NC_000962.3	2356042	2356162
NC_000962.3	2356162	2356282
NC_000962.3	2356282	2356402
NC_000962.3	2356402	2356522
NC_000962.3	2356522	2356642
NC_000962.3	2356642	2356762
NC_000962.3	2356762	2356882
NC_000962.3	2356883	2357003
NC_000962.3	2357002	2357122
NC_000962.3	2357122	2357242
NC_000962.3	2357241	2357361
NC_000962.3	2357362	2357482
NC_000962.3	2357481	2357601
NC_000962.3	2357601	2357721
NC_000962.3	2357720	2357840
NC_000962.3	2357841	2357961
NC_000962.3	2357960	2358080
NC_000962.3	2358080	2358200
NC_000962.3	2358200	2358320
NC_000962.3	2358321	2358441
NC_000962.3	2358441	2358561
NC_000962.3	2358562	2358682
NC_000962.3	2358682	2358802
NC_000962.3	2358802	2358922
NC_000962.3	2358921	2359041
NC_000962.3	2359042	2359162
NC_000962.3	2359162	2359282
NC_000962.3	2359282	2359402
NC_000962.3	2359401	2359521
NC_000962.3	2359522	2359642
NC_000962.3	2359642	2359762
NC_000962.3	2359763	2359883
NC_000962.3	2359882	2360002
NC_000962.3	2360002	2360122
NC_000962.3	2360122	2360242
NC_000962.3	2360243	2360363
NC_000962.3	2360363	2360483
NC_000962.3	2360484	2360604
NC_000962.3	2360603	2360723
NC_000962.3	2360723	2360843
NC_000962.3	2360843	2360963
NC_000962.3	2360964	2361084
NC_000962.3	2361083	2361203
NC_000962.3	2361203	2361323
NC_000962.3	2361323	2361443
NC_000962.3	2361444	2361564
NC_000962.3	2361564	2361684
NC_000962.3	2361684	2361804
NC_000962.3	2361804	2361924
NC_000962.3	2361924	2362044
NC_000962.3	2362044	2362164
NC_000962.3	2362165	2362285
NC_000962.3	2362285	2362405
NC_000962.3	2362405	2362525
NC_000962.3	2362524	2362644
NC_000962.3	2362645	2362765
NC_000962.3	2362764	2362884
NC_000962.3	2362885	2363005
NC_000962.3	2363005	2363125
NC_000962.3	2363126	2363246
NC_000962.3	2363246	2363366
NC_000962.3	2363367	2363487
NC_000962.3	2363486	2363606
NC_000962.3	2363606	2363726
NC_000962.3	2363725	2363845
NC_000962.3	2363845	2363965
NC_000962.3	2363965	2364085
NC_000962.3	2364086	2364206
NC_000962.3	2364206	2364326
NC_000962.3	2364327	2364447
NC_000962.3	2364446	2364566
NC_000962.3	2364566	2364686
NC_000962.3	2364686	2364806
NC_000962.3	2364807	2364927
NC_000962.3	2364926	2365046
NC_000962.3	2365046	2365166
NC_000962.3	2365165	2365285
NC_000962.3	2365286	2365406
NC_000962.3	2365406	2365526
NC_000962.3	2365527	2365647
NC_000962.3	2365646	2365766
NC_000962.3	2365767	2365887
NC_000962.3	2365886	2366006
NC_000962.3	2366007	2366127
NC_000962.3	2366127	2366247
NC_000962.3	2366247	2366367
NC_000962.3	2366366	2366486
NC_000962.3	2366487	2366607
NC_000962.3	2366606	2366726
NC_000962.3	2366727	2366847
NC_000962.3	2366846	2366966
NC_000962.3	2366966	2367086
NC_000962.3	2367086	2367206
NC_000962.3	2367206	2367326
NC_000962.3	2367326	2367446
NC_000962.3	2367446	2367566
NC_000962.3	2367565	2367685
NC_000962.3	2367686	2367806
NC_000962.3	2367806	2367926
NC_000962.3	2367927	2368047
NC_000962.3	2368047	2368167
NC_000962.3	2368167	2368287
NC_000962.3	2368286	2368406
NC_000962.3	2368406	2368526
NC_000962.3	2368526	2368646
NC_000962.3	2368647	2368767
NC_000962.3	2368766	2368886
NC_000962.3	2368886	2369006
NC_000962.3	2369006	2369126
NC_000962.3	2369126	2369246
NC_000962.3	2369246	2369366
NC_000962.3	2369367	2369487
NC_000962.3	2369487	2369607
NC_000962.3	2369607	2369727
NC_000962.3	2369727	2369847
NC_000962.3	2369847	2369967
NC_000962.3	2369967	2370087
NC_000962.3	2370087	2370207
NC_000962.3	2370206	2370326
NC_000962.3	2370327	2370447
NC_000962.3	2370446	2370566
NC_000962.3	2370566	2370686
NC_000962.3	2370685	2370805
NC_000962.3	2370806	2370926
NC_000962.3	2370926	2371046
NC_000962.3	2371047	2371167
NC_000962.3	2371167	2371287
NC_000962.3	2371287	2371407
NC_000962.3	2371407	2371527
NC_000962.3	2371528	2371648
NC_000962.3	2371648	2371768
NC_000962.3	2371768	2371888
NC_000962.3	2371888	2372008
NC_000962.3	2372008	2372128
NC_000962.3	2372128	2372248
NC_000962.3	2372249	2372369
NC_000962.3	2372369	2372489
NC_000962.3	2372490	2372610
NC_000962.3	2372609	2372729
NC_000962.3	2372730	2372850
NC_000962.3	2372850	2372970
NC_000962.3	2372971	2373091
NC_000962.3	2373090	2373210
NC_000962.3	2373210	2373330
NC_000962.3	2373329	2373449
NC_000962.3	2373449	2373569
NC_000962.3	2373568	2373688
NC_000962.3	2373689	2373809
NC_000962.3	2373809	2373929
NC_000962.3	2373929	2374049
NC_000962.3	2374048	2374168
NC_000962.3	2374168	2374288
NC_000962.3	2374287	2374407
NC_000962.3	2374407	2374527
NC_000962.3	2374526	2374646
NC_000962.3	2374647	2374767
NC_000962.3	2374766	2374886
NC_000962.3	2374887	2375007
NC_000962.3	2375006	2375126
NC_000962.3	2375127	2375247
NC_000962.3	2375247	2375367
NC_000962.3	2375368	2375488
NC_000962.3	2375488	2375608
NC_000962.3	2375609	2375729
NC_000962.3	2375729	2375849
NC_000962.3	2375850	2375970
NC_000962.3	2375970	2376090
NC_000962.3	2376091	2376211
NC_000962.3	2376210	2376330
NC_000962.3	2376331	2376451
NC_000962.3	2376450	2376570
NC_000962.3	2376570	2376690
NC_000962.3	2376689	2376809
NC_000962.3	2376810	2376930
NC_000962.3	2376929	2377049
NC_000962.3	2377049	2377169
NC_000962.3	2377169	2377289
NC_000962.3	2377290	2377410
NC_000962.3	2377409	2377529
NC_000962.3	2377530	2377650
NC_000962.3	2377649	2377769
NC_000962.3	2377769	2377889
NC_000962.3	2377889	2378009
NC_000962.3	2378010	2378130
NC_000962.3	2378130	2378250
NC_000962.3	2378251	2378371
NC_000962.3	2378370	2378490
NC_000962.3	2378491	2378611
NC_000962.3	2378611	2378731
NC_000962.3	2378731	2378851
NC_000962.3	2378850	2378970
NC_000962.3	2378970	2379090
NC_000962.3	2379089	2379209
NC_000962.3	2379210	2379330
NC_000962.3	2379329	2379449
NC_000962.3	2379450	2379570
NC_000962.3	2379569	2379689
NC_000962.3	2379690	2379810
NC_000962.3	2379810	2379930
NC_000962.3	2379931	2380051
NC_000962.3	2380051	2380171
NC_000962.3	2380171	2380291
NC_000962.3	2380291	2380411
NC_000962.3	2380412	2380532
NC_000962.3	2380531	2380651
NC_000962.3	2380651	2380771
NC_000962.3	2380771	2380891
NC_000962.3	2380891	2381011
NC_000962.3	2381010	2381130
NC_000962.3	2381130	2381250
NC_000962.3	2381250	2381370
NC_000962.3	2381370	2381490
NC_000962.3	2381489	2381609
NC_000962.3	2381609	2381729
NC_000962.3	2381728	2381848
NC_000962.3	2381849	2381969
NC_000962.3	2381969	2382089
NC_000962.3	2382089	2382209
NC_000962.3	2382209	2382329
NC_000962.3	2382330	2382450
NC_000962.3	2382449	2382569
NC_000962.3	2382570	2382690
NC_000962.3	2382689	2382809
NC_000962.3	2382809	2382929
NC_000962.3	2382928	2383048
NC_000962.3	2383048	2383168
NC_000962.3	2383167	2383287
NC_000962.3	2383288	2383408
NC_000962.3	2383408	2383528
NC_000962.3	2383529	2383649
NC_000962.3	2383649	2383769
NC_000962.3	2383770	2383890
NC_000962.3	2383889	2384009
NC_000962.3	2384010	2384130
NC_000962.3	2384129	2384249
NC_000962.3	2384249	2384369
NC_000962.3	2384369	2384489
NC_000962.3	2384490	2384610
NC_000962.3	2384610	2384730
NC_000962.3	2384730	2384850
NC_000962.3	2384850	2384970
NC_000962.3	2384971	2385091
NC_000962.3	2385091	2385211
NC_000962.3	2385212	2385332
NC_000962.3	2385332	2385452
NC_000962.3	2385452	2385572
NC_000962.3	2385571	2385691
NC_000962.3	2385692	2385812
NC_000962.3	2385812	2385932
NC_000962.3	2385932	2386052
NC_000962.3	2386051	2386171
NC_000962.3	2386172	2386292
NC_000962.3	2386291	2386411
NC_000962.3	2386411	2386531
NC_000962.3	2386530	2386650
NC_000962.3	2386651	2386771
NC_000962.3	2386770	2386890
NC_000962.3	2386890	2387010
NC_000962.3	2387009	2387129
NC_000962.3	2387129	2387249
NC_000962.3	2387249	2387369
NC_000962.3	2387369	2387489
NC_000962.3	2387488	2387608
NC_000962.3	2387608	2387728
NC_000962.3	2387727	2387847
NC_000962.3	2387848	2387968
NC_000962.3	2387967	2388087
NC_000962.3	2388087	2388207
NC_000962.3	2388206	2388326
NC_000962.3	2388327	2388447
NC_000962.3	2388446	2388566
NC_000962.3	2388566	2388686
NC_000962.3	2388686	2388806
NC_000962.3	2388806	2388926
NC_000962.3	2388925	2389045
NC_000962.3	2389045	2389165
NC_000962.3	2389164	2389284
NC_000962.3	2389284	2389404
NC_000962.3	2389404	2389524
NC_000962.3	2389525	2389645
NC_000962.3	2389645	2389765
NC_000962.3	2389765	2389885
NC_000962.3	2389885	2390005
NC_000962.3	2390005	2390125
NC_000962.3	2390125	2390245
NC_000962.3	2390245	2390365
NC_000962.3	2390364	2390484
NC_000962.3	2390484	2390604
NC_000962.3	2390604	2390724
NC_000962.3	2390724	2390844
NC_000962.3	2390844	2390964
NC_000962.3	2390965	2391085
NC_000962.3	2391085	2391205
NC_000962.3	2391205	2391325
NC_000962.3	2391325	2391445
NC_000962.3	2391445	2391565
NC_000962.3	2391565	2391685
NC_000962.3	2391686	2391806
NC_000962.3	2391805	2391925
NC_000962.3	2391926	2392046
NC_000962.3	2392045	2392165
NC_000962.3	2392165	2392285
NC_000962.3	2392285	2392405
NC_000962.3	2392406	2392526
NC_000962.3	2392525	2392645
NC_000962.3	2392645	2392765
NC_000962.3	2392764	2392884
NC_000962.3	2392884	2393004
NC_000962.3	2393004	2393124
NC_000962.3	2393124	2393244
NC_000962.3	2393243	2393363
NC_000962.3	2393364	2393484
NC_000962.3	2393483	2393603
NC_000962.3	2393604	2393724
NC_000962.3	2393723	2393843
NC_000962.3	2393843	2393963
NC_000962.3	2393963	2394083
NC_000962.3	2394083	2394203
NC_000962.3	2394202	2394322
NC_000962.3	2394322	2394442
NC_000962.3	2394442	2394562
NC_000962.3	2394562	2394682
NC_000962.3	2394682	2394802
NC_000962.3	2394803	2394923
NC_000962.3	2394923	2395043
NC_000962.3	2395043	2395163
NC_000962.3	2395162	2395282
NC_000962.3	2395282	2395402
NC_000962.3	2395401	2395521
NC_000962.3	2395522	2395642
NC_000962.3	2395642	2395762
NC_000962.3	2395763	2395883
NC_000962.3	2395883	2396003
NC_000962.3	2396004	2396124
NC_000962.3	2396123	2396243
NC_000962.3	2396243	2396363
NC_000962.3	2396362	2396482
NC_000962.3	2396483	2396603
NC_000962.3	2396602	2396722
NC_000962.3	2396723	2396843
NC_000962.3	2396842	2396962
NC_000962.3	2396963	2397083
NC_000962.3	2397083	2397203
NC_000962.3	2397204	2397324
NC_000962.3	2397323	2397443
NC_000962.3	2397443	2397563
NC_000962.3	2397563	2397683
NC_000962.3	2397683	2397803
NC_000962.3	2397803	2397923
NC_000962.3	2397924	2398044
NC_000962.3	2398044	2398164
NC_000962.3	2398165	2398285
NC_000962.3	2398284	2398404
NC_000962.3	2398405	2398525
NC_000962.3	2398525	2398645
NC_000962.3	2398645	2398765
NC_000962.3	2398765	2398885
NC_000962.3	2398885	2399005
NC_000962.3	2399004	2399124
NC_000962.3	2399124	2399244
NC_000962.3	2399243	2399363
NC_000962.3	2399363	2399483
NC_000962.3	2399483	2399603
NC_000962.3	2399603	2399723
NC_000962.3	2399722	2399842
NC_000962.3	2399842	2399962
NC_000962.3	2399962	2400082
NC_000962.3	2400083	2400203
NC_000962.3	2400203	2400323
NC_000962.3	2400323	2400443
NC_000962.3	2400442	2400562
NC_000962.3	2400563	2400683
NC_000962.3	2400682	2400802
NC_000962.3	2400802	2400922
NC_000962.3	2400922	2401042
NC_000962.3	2401043	2401163
NC_000962.3	2401162	2401282
NC_000962.3	2401282	2401402
NC_000962.3	2401401	2401521
NC_000962.3	2401521	2401641
NC_000962.3	2401641	2401761
NC_000962.3	2401762	2401882
NC_000962.3	2401881	2402001
NC_000962.3	2402002	2402122
NC_000962.3	2402122	2402242
NC_000962.3	2402242	2402362
NC_000962.3	2402362	2402482
NC_000962.3	2402483	2402603
NC_000962.3	2402602	2402722
NC_000962.3	2402723	2402843
NC_000962.3	2402842	2402962
NC_000962.3	2402963	2403083
NC_000962.3	2403083	2403203
NC_000962.3	2403203	2403323
NC_000962.3	2403323	2403443
NC_000962.3	2403443	2403563
NC_000962.3	2403563	2403683
NC_000962.3	2403683	2403803
NC_000962.3	2403802	2403922
NC_000962.3	2403923	2404043
NC_000962.3	2404043	2404163
NC_000962.3	2404163	2404283
NC_000962.3	2404282	2404402
NC_000962.3	2404402	2404522
NC_000962.3	2404522	2404642
NC_000962.3	2404642	2404762
NC_000962.3	2404761	2404881
NC_000962.3	2404881	2405001
NC_000962.3	2405000	2405120
NC_000962.3	2405121	2405241
NC_000962.3	2405240	2405360
NC_000962.3	2405361	2405481
NC_000962.3	2405481	2405601
NC_000962.3	2405602	2405722
NC_000962.3	2405721	2405841
NC_000962.3	2405842	2405962
NC_000962.3	2405962	2406082
NC_000962.3	2406083	2406203
NC_000962.3	2406202	2406322
NC_000962.3	2406322	2406442
NC_000962.3	2406442	2406562
NC_000962.3	2406562	2406682
NC_000962.3	2406681	2406801
NC_000962.3	2406801	2406921
NC_000962.3	2406920	2407040
NC_000962.3	2407040	2407160
NC_000962.3	2407160	2407280
NC_000962.3	2407281	2407401
NC_000962.3	2407400	2407520
NC_000962.3	2407521	2407641
NC_000962.3	2407641	2407761
NC_000962.3	2407761	2407881
NC_000962.3	2407880	2408000
NC_000962.3	2408001	2408121
NC_000962.3	2408121	2408241
NC_000962.3	2408241	2408361
NC_000962.3	2408360	2408480
NC_000962.3	2408480	2408600
NC_000962.3	2408600	2408720
NC_000962.3	2408721	2408841
NC_000962.3	2408841	2408961
NC_000962.3	2408962	2409082
NC_000962.3	2409081	2409201
NC_000962.3	2409202	2409322
NC_000962.3	2409322	2409442
NC_000962.3	2409443	2409563
NC_000962.3	2409563	2409683
NC_000962.3	2409684	2409804
NC_000962.3	2409803	2409923
NC_000962.3	2409923	2410043
NC_000962.3	2410042	2410162
NC_000962.3	2410162	2410282
NC_000962.3	2410282	2410402
NC_000962.3	2410402	2410522
NC_000962.3	2410521	2410641
NC_000962.3	2410641	2410761
NC_000962.3	2410761	2410881
NC_000962.3	2410881	2411001
NC_000962.3	2411001	2411121
NC_000962.3	2411121	2411241
NC_000962.3	2411240	2411360
NC_000962.3	2411360	2411480
NC_000962.3	2411480	2411600
NC_000962.3	2411601	2411721
NC_000962.3	2411720	2411840
NC_000962.3	2411840	2411960
NC_000962.3	2411959	2412079
NC_000962.3	2412080	2412200
NC_000962.3	2412200	2412320
NC_000962.3	2412320	2412440
NC_000962.3	2412439	2412559
NC_000962.3	2412560	2412680
NC_000962.3	2412680	2412800
NC_000962.3	2412801	2412921
NC_000962.3	2412920	2413040
NC_000962.3	2413041	2413161
NC_000962.3	2413161	2413281
NC_000962.3	2413282	2413402
NC_000962.3	2413401	2413521
NC_000962.3	2413521	2413641
NC_000962.3	2413640	2413760
NC_000962.3	2413760	2413880
NC_000962.3	2413879	2413999
NC_000962.3	2413999	2414119
NC_000962.3	2414118	2414238
NC_000962.3	2414238	2414358
NC_000962.3	2414357	2414477
NC_000962.3	2414477	2414597
NC_000962.3	2414597	2414717
NC_000962.3	2414718	2414838
NC_000962.3	2414837	2414957
NC_000962.3	2414957	2415077
NC_000962.3	2415077	2415197
NC_000962.3	2415198	2415318
NC_000962.3	2415318	2415438
NC_000962.3	2415438	2415558
NC_000962.3	2415557	2415677
NC_000962.3	2415678	2415798
NC_000962.3	2415798	2415918
NC_000962.3	2415918	2416038
NC_000962.3	2416037	2416157
NC_000962.3	2416158	2416278
NC_000962.3	2416277	2416397
NC_000962.3	2416398	2416518
NC_000962.3	2416518	2416638
NC_000962.3	2416638	2416758
NC_000962.3	2416757	2416877
NC_000962.3	2416878	2416998
NC_000962.3	2416997	2417117
NC_000962.3	2417118	2417238
NC_000962.3	2417237	2417357
NC_000962.3	2417358	2417478
NC_000962.3	2417478	2417598
NC_000962.3	2417599	2417719
NC_000962.3	2417719	2417839
NC_000962.3	2417840	2417960
NC_000962.3	2417960	2418080
NC_000962.3	2418080	2418200
NC_000962.3	2418200	2418320
NC_000962.3	2418320	2418440
NC_000962.3	2418439	2418559
NC_000962.3	2418560	2418680
NC_000962.3	2418679	2418799
NC_000962.3	2418799	2418919
NC_000962.3	2418918	2419038
NC_000962.3	2419039	2419159
NC_000962.3	2419158	2419278
NC_000962.3	2419278	2419398
NC_000962.3	2419397	2419517
NC_000962.3	2419517	2419637
NC_000962.3	2419636	2419756
NC_000962.3	2419757	2419877
NC_000962.3	2419876	2419996
NC_000962.3	2419996	2420116
NC_000962.3	2420115	2420235
NC_000962.3	2420236	2420356
NC_000962.3	2420355	2420475
NC_000962.3	2420475	2420595
NC_000962.3	2420595	2420715
NC_000962.3	2420716	2420836
NC_000962.3	2420835	2420955
NC_000962.3	2420955	2421075
NC_000962.3	2421074	2421194
NC_000962.3	2421195	2421315
NC_000962.3	2421314	2421434
NC_000962.3	2421434	2421554
NC_000962.3	2421553	2421673
NC_000962.3	2421674	2421794
NC_000962.3	2421793	2421913
NC_000962.3	2421914	2422034
NC_000962.3	2422033	2422153
NC_000962.3	2422153	2422273
NC_000962.3	2422273	2422393
NC_000962.3	2422394	2422514
NC_000962.3	2422514	2422634
NC_000962.3	2422634	2422754
NC_000962.3	2422753	2422873
NC_000962.3	2422873	2422993
NC_000962.3	2422993	2423113
NC_000962.3	2423113	2423233
NC_000962.3	2423232	2423352
NC_000962.3	2423353	2423473
NC_000962.3	2423473	2423593
NC_000962.3	2423594	2423714
NC_000962.3	2423713	2423833
NC_000962.3	2423833	2423953
NC_000962.3	2423953	2424073
NC_000962.3	2424073	2424193
NC_000962.3	2424193	2424313
NC_000962.3	2424314	2424434
NC_000962.3	2424433	2424553
NC_000962.3	2424553	2424673
NC_000962.3	2424673	2424793
NC_000962.3	2424794	2424914
NC_000962.3	2424914	2425034
NC_000962.3	2425035	2425155
NC_000962.3	2425155	2425275
NC_000962.3	2425276	2425396
NC_000962.3	2425396	2425516
NC_000962.3	2425517	2425637
NC_000962.3	2425636	2425756
NC_000962.3	2425756	2425876
NC_000962.3	2425876	2425996
NC_000962.3	2425996	2426116
NC_000962.3	2426116	2426236
NC_000962.3	2426236	2426356
NC_000962.3	2426356	2426476
NC_000962.3	2426476	2426596
NC_000962.3	2426596	2426716
NC_000962.3	2426717	2426837
NC_000962.3	2426836	2426956
NC_000962.3	2426956	2427076
NC_000962.3	2427076	2427196
NC_000962.3	2427196	2427316
NC_000962.3	2427316	2427436
NC_000962.3	2427436	2427556
NC_000962.3	2427555	2427675
NC_000962.3	2427675	2427795
NC_000962.3	2427794	2427914
NC_000962.3	2427914	2428034
NC_000962.3	2428033	2428153
NC_000962.3	2428154	2428274
NC_000962.3	2428273	2428393
NC_000962.3	2428393	2428513
NC_000962.3	2428513	2428633
NC_000962.3	2428634	2428754
NC_000962.3	2428753	2428873
NC_000962.3	2428874	2428994
NC_000962.3	2428994	2429114
NC_000962.3	2429114	2429234
NC_000962.3	2429233	2429353
NC_000962.3	2429353	2429473
NC_000962.3	2429473	2429593
NC_000962.3	2429593	2429713
NC_000962.3	2429713	2429833
NC_000962.3	2429833	2429953
NC_000962.3	2429952	2430072
NC_000962.3	2430072	2430192
NC_000962.3	2430191	2430311
NC_000962.3	2430311	2430431
NC_000962.3	2430430	2430550
NC_000962.3	2430550	2430670
NC_000962.3	2430669	2430789
NC_000962.3	2430790	2430910
NC_000962.3	2430910	2431030
NC_000962.3	2431030	2431150
NC_000962.3	2431150	2431270
NC_000962.3	2431271	2431391
NC_000962.3	2431390	2431510
NC_000962.3	2431510	2431630
NC_000962.3	2431629	2431749
NC_000962.3	2431749	2431869
NC_000962.3	2431868	2431988
NC_000962.3	2431988	2432108
NC_000962.3	2432107	2432227
NC_000962.3	2432228	2432348
NC_000962.3	2432347	2432467
NC_000962.3	2432467	2432587
NC_000962.3	2432586	2432706
NC_000962.3	2432707	2432827
NC_000962.3	2432826	2432946
NC_000962.3	2432946	2433066
NC_000962.3	2433066	2433186
NC_000962.3	2433186	2433306
NC_000962.3	2433305	2433425
NC_000962.3	2433426	2433546
NC_000962.3	2433546	2433666
NC_000962.3	2433666	2433786
NC_000962.3	2433786	2433906
NC_000962.3	2433907	2434027
NC_000962.3	2434027	2434147
NC_000962.3	2434148	2434268
NC_000962.3	2434267	2434387
NC_000962.3	2434387	2434507
NC_000962.3	2434507	2434627
NC_000962.3	2434628	2434748
NC_000962.3	2434747	2434867
NC_000962.3	2434867	2434987
NC_000962.3	2434987	2435107
NC_000962.3	2435108	2435228
NC_000962.3	2435228	2435348
NC_000962.3	2435348	2435468
NC_000962.3	2435467	2435587
NC_000962.3	2435587	2435707
NC_000962.3	2435706	2435826
NC_000962.3	2435826	2435946
NC_000962.3	2435945	2436065
NC_000962.3	2436065	2436185
NC_000962.3	2436184	2436304
NC_000962.3	2436304	2436424
NC_000962.3	2436423	2436543
NC_000962.3	2436543	2436663
NC_000962.3	2436662	2436782
NC_000962.3	2436783	2436903
NC_000962.3	2436902	2437022
NC_000962.3	2437023	2437143
NC_000962.3	2437142	2437262
NC_000962.3	2437262	2437382
NC_000962.3	2437381	2437501
NC_000962.3	2437501	2437621
NC_000962.3	2437620	2437740
NC_000962.3	2437741	2437861
NC_000962.3	2437860	2437980
NC_000962.3	2437981	2438101
NC_000962.3	2438100	2438220
NC_000962.3	2438221	2438341
NC_000962.3	2438340	2438460
NC_000962.3	2438461	2438581
NC_000962.3	2438580	2438700
NC_000962.3	2438700	2438820
NC_000962.3	2438820	2438940
NC_000962.3	2438940	2439060
NC_000962.3	2439060	2439180
NC_000962.3	2439180	2439300
NC_000962.3	2439300	2439420
NC_000962.3	2439421	2439541
NC_000962.3	2439541	2439661
NC_000962.3	2439661	2439781
NC_000962.3	2439780	2439900
NC_000962.3	2439900	2440020
NC_000962.3	2440020	2440140
NC_000962.3	2440140	2440260
NC_000962.3	2440260	2440380
NC_000962.3	2440380	2440500
NC_000962.3	2440499	2440619
NC_000962.3	2440619	2440739
NC_000962.3	2440738	2440858
NC_000962.3	2440858	2440978
NC_000962.3	2440977	2441097
NC_000962.3	2441097	2441217
NC_000962.3	2441216	2441336
NC_000962.3	2441336	2441456
NC_000962.3	2441455	2441575
NC_000962.3	2441575	2441695
NC_000962.3	2441695	2441815
NC_000962.3	2441815	2441935
NC_000962.3	2441935	2442055
NC_000962.3	2442055	2442175
NC_000962.3	2442175	2442295
NC_000962.3	2442296	2442416
NC_000962.3	2442416	2442536
NC_000962.3	2442536	2442656
NC_000962.3	2442656	2442776
NC_000962.3	2442777	2442897
NC_000962.3	2442896	2443016
NC_000962.3	2443016	2443136
NC_000962.3	2443136	2443256
NC_000962.3	2443257	2443377
NC_000962.3	2443376	2443496
NC_000962.3	2443496	2443616
NC_000962.3	2443615	2443735
NC_000962.3	2443735	2443855
NC_000962.3	2443855	2443975
NC_000962.3	2443975	2444095
NC_000962.3	2444094	2444214
NC_000962.3	2444214	2444334
NC_000962.3	2444333	2444453
NC_000962.3	2444454	2444574
NC_000962.3	2444574	2444694
NC_000962.3	2444694	2444814
NC_000962.3	2444814	2444934
NC_000962.3	2444935	2445055
NC_000962.3	2445055	2445175
NC_000962.3	2445175	2445295
NC_000962.3	2445295	2445415
NC_000962.3	2445415	2445535
NC_000962.3	2445534	2445654
NC_000962.3	2445654	2445774
NC_000962.3	2445773	2445893
NC_000962.3	2445894	2446014
NC_000962.3	2446013	2446133
NC_000962.3	2446134	2446254
NC_000962.3	2446253	2446373
NC_000962.3	2446373	2446493
NC_000962.3	2446493	2446613
NC_000962.3	2446614	2446734
NC_000962.3	2446733	2446853
NC_000962.3	2446853	2446973
NC_000962.3	2446972	2447092
NC_000962.3	2447092	2447212
NC_000962.3	2447211	2447331
NC_000962.3	2447331	2447451
NC_000962.3	2447451	2447571
NC_000962.3	2447571	2447691
NC_000962.3	2447690	2447810
NC_000962.3	2447811	2447931
NC_000962.3	2447930	2448050
NC_000962.3	2448051	2448171
NC_000962.3	2448171	2448291
NC_000962.3	2448291	2448411
NC_000962.3	2448410	2448530
NC_000962.3	2448530	2448650
NC_000962.3	2448649	2448769
NC_000962.3	2448770	2448890
NC_000962.3	2448889	2449009
NC_000962.3	2449009	2449129
NC_000962.3	2449129	2449249
NC_000962.3	2449249	2449369
NC_000962.3	2449368	2449488
NC_000962.3	2449489	2449609
NC_000962.3	2449608	2449728
NC_000962.3	2449728	2449848
NC_000962.3	2449847	2449967
NC_000962.3	2449968	2450088
NC_000962.3	2450087	2450207
NC_000962.3	2450208	2450328
NC_000962.3	2450327	2450447
NC_000962.3	2450448	2450568
NC_000962.3	2450567	2450687
NC_000962.3	2450688	2450808
NC_000962.3	2450807	2450927
NC_000962.3	2450928	2451048
NC_000962.3	2451047	2451167
NC_000962.3	2451167	2451287
NC_000962.3	2451286	2451406
NC_000962.3	2451407	2451527
NC_000962.3	2451526	2451646
NC_000962.3	2451646	2451766
NC_000962.3	2451765	2451885
NC_000962.3	2451886	2452006
NC_000962.3	2452005	2452125
NC_000962.3	2452126	2452246
NC_000962.3	2452246	2452366
NC_000962.3	2452366	2452486
NC_000962.3	2452486	2452606
NC_000962.3	2452607	2452727
NC_000962.3	2452727	2452847
NC_000962.3	2452848	2452968
NC_000962.3	2452968	2453088
NC_000962.3	2453088	2453208
NC_000962.3	2453207	2453327
NC_000962.3	2453327	2453447
NC_000962.3	2453446	2453566
NC_000962.3	2453567	2453687
NC_000962.3	2453687	2453807
NC_000962.3	2453808	2453928
NC_000962.3	2453928	2454048
NC_000962.3	2454049	2454169
NC_000962.3	2454169	2454289
NC_000962.3	2454290	2454410
NC_000962.3	2454409	2454529
NC_000962.3	2454530	2454650
NC_000962.3	2454649	2454769
NC_000962.3	2454769	2454889
NC_000962.3	2454889	2455009
NC_000962.3	2455009	2455129
NC_000962.3	2455129	2455249
NC_000962.3	2455249	2455369
NC_000962.3	2455369	2455489
NC_000962.3	2455490	2455610
NC_000962.3	2455609	2455729
NC_000962.3	2455729	2455849
NC_000962.3	2455848	2455968
NC_000962.3	2455969	2456089
NC_000962.3	2456088	2456208
NC_000962.3	2456209	2456329
NC_000962.3	2456328	2456448
NC_000962.3	2456449	2456569
NC_000962.3	2456568	2456688
NC_000962.3	2456689	2456809
NC_000962.3	2456809	2456929
NC_000962.3	2456929	2457049
NC_000962.3	2457048	2457168
NC_000962.3	2457168	2457288
NC_000962.3	2457287	2457407
NC_000962.3	2457407	2457527
NC_000962.3	2457526	2457646
NC_000962.3	2457647	2457767
NC_000962.3	2457766	2457886
NC_000962.3	2457887	2458007
NC_000962.3	2458007	2458127
NC_000962.3	2458128	2458248
NC_000962.3	2458247	2458367
NC_000962.3	2458368	2458488
NC_000962.3	2458488	2458608
NC_000962.3	2458609	2458729
NC_000962.3	2458728	2458848
NC_000962.3	2458848	2458968
NC_000962.3	2458967	2459087
NC_000962.3	2459087	2459207
NC_000962.3	2459207	2459327
NC_000962.3	2459328	2459448
NC_000962.3	2459447	2459567
NC_000962.3	2459567	2459687
NC_000962.3	2459686	2459806
NC_000962.3	2459806	2459926
NC_000962.3	2459925	2460045
NC_000962.3	2460046	2460166
NC_000962.3	2460166	2460286
NC_000962.3	2460286	2460406
NC_000962.3	2460406	2460526
NC_000962.3	2460527	2460647
NC_000962.3	2460647	2460767
NC_000962.3	2460767	2460887
NC_000962.3	2460886	2461006
NC_000962.3	2461006	2461126
NC_000962.3	2461126	2461246
NC_000962.3	2461246	2461366
NC_000962.3	2461366	2461486
NC_000962.3	2461486	2461606
NC_000962.3	2461606	2461726
NC_000962.3	2461726	2461846
NC_000962.3	2461845	2461965
NC_000962.3	2461966	2462086
NC_000962.3	2462085	2462205
NC_000962.3	2462205	2462325
NC_000962.3	2462325	2462445
NC_000962.3	2462445	2462565
NC_000962.3	2462564	2462684
NC_000962.3	2462685	2462805
NC_000962.3	2462805	2462925
NC_000962.3	2462926	2463046
NC_000962.3	2463045	2463165
NC_000962.3	2463166	2463286
NC_000962.3	2463285	2463405
NC_000962.3	2463406	2463526
NC_000962.3	2463526	2463646
NC_000962.3	2463646	2463766
NC_000962.3	2463765	2463885
NC_000962.3	2463885	2464005
NC_000962.3	2464004	2464124
NC_000962.3	2464124	2464244
NC_000962.3	2464243	2464363
NC_000962.3	2464364	2464484
NC_000962.3	2464484	2464604
NC_000962.3	2464604	2464724
NC_000962.3	2464724	2464844
NC_000962.3	2464844	2464964
NC_000962.3	2464963	2465083
NC_000962.3	2465083	2465203
NC_000962.3	2465202	2465322
NC_000962.3	2465323	2465443
NC_000962.3	2465442	2465562
NC_000962.3	2465563	2465683
NC_000962.3	2465683	2465803
NC_000962.3	2465804	2465924
NC_000962.3	2465924	2466044
NC_000962.3	2466044	2466164
NC_000962.3	2466164	2466284
NC_000962.3	2466285	2466405
NC_000962.3	2466405	2466525
NC_000962.3	2466526	2466646
NC_000962.3	2466645	2466765
NC_000962.3	2466766	2466886
NC_000962.3	2466885	2467005
NC_000962.3	2467006	2467126
NC_000962.3	2467126	2467246
NC_000962.3	2467246	2467366
NC_000962.3	2467365	2467485
NC_000962.3	2467485	2467605
NC_000962.3	2467604	2467724
NC_000962.3	2467724	2467844
NC_000962.3	2467844	2467964
NC_000962.3	2467964	2468084
NC_000962.3	2468083	2468203
NC_000962.3	2468204	2468324
NC_000962.3	2468323	2468443
NC_000962.3	2468444	2468564
NC_000962.3	2468563	2468683
NC_000962.3	2468684	2468804
NC_000962.3	2468803	2468923
NC_000962.3	2468923	2469043
NC_000962.3	2469043	2469163
NC_000962.3	2469164	2469284
NC_000962.3	2469284	2469404
NC_000962.3	2469404	2469524
NC_000962.3	2469524	2469644
NC_000962.3	2469644	2469764
NC_000962.3	2469764	2469884
NC_000962.3	2469885	2470005
NC_000962.3	2470005	2470125
NC_000962.3	2470125	2470245
NC_000962.3	2470245	2470365
NC_000962.3	2470365	2470485
NC_000962.3	2470484	2470604
NC_000962.3	2470605	2470725
NC_000962.3	2470725	2470845
NC_000962.3	2470845	2470965
NC_000962.3	2470964	2471084
NC_000962.3	2471084	2471204
NC_000962.3	2471203	2471323
NC_000962.3	2471324	2471444
NC_000962.3	2471443	2471563
NC_000962.3	2471563	2471683
NC_000962.3	2471682	2471802
NC_000962.3	2471803	2471923
NC_000962.3	2471923	2472043
NC_000962.3	2472044	2472164
NC_000962.3	2472164	2472284
NC_000962.3	2472284	2472404
NC_000962.3	2472404	2472524
NC_000962.3	2472525	2472645
NC_000962.3	2472644	2472764
NC_000962.3	2472765	2472885
NC_000962.3	2472884	2473004
NC_000962.3	2473005	2473125
NC_000962.3	2473125	2473245
NC_000962.3	2473245	2473365
NC_000962.3	2473365	2473485
NC_000962.3	2473486	2473606
NC_000962.3	2473606	2473726
NC_000962.3	2473726	2473846
NC_000962.3	2473846	2473966
NC_000962.3	2473967	2474087
NC_000962.3	2474087	2474207
NC_000962.3	2474208	2474328
NC_000962.3	2474327	2474447
NC_000962.3	2474447	2474567
NC_000962.3	2474566	2474686
NC_000962.3	2474687	2474807
NC_000962.3	2474807	2474927
NC_000962.3	2474927	2475047
NC_000962.3	2475046	2475166
NC_000962.3	2475166	2475286
NC_000962.3	2475286	2475406
NC_000962.3	2475407	2475527
NC_000962.3	2475526	2475646
NC_000962.3	2475646	2475766
NC_000962.3	2475766	2475886
NC_000962.3	2475886	2476006
NC_000962.3	2476006	2476126
NC_000962.3	2476126	2476246
NC_000962.3	2476246	2476366
NC_000962.3	2476366	2476486
NC_000962.3	2476485	2476605
NC_000962.3	2476606	2476726
NC_000962.3	2476725	2476845
NC_000962.3	2476846	2476966
NC_000962.3	2476965	2477085
NC_000962.3	2477085	2477205
NC_000962.3	2477204	2477324
NC_000962.3	2477325	2477445
NC_000962.3	2477445	2477565
NC_000962.3	2477566	2477686
NC_000962.3	2477686	2477806
NC_000962.3	2477806	2477926
NC_000962.3	2477926	2478046
NC_000962.3	2478046	2478166
NC_000962.3	2478166	2478286
NC_000962.3	2478287	2478407
NC_000962.3	2478406	2478526
NC_000962.3	2478526	2478646
NC_000962.3	2478645	2478765
NC_000962.3	2478766	2478886
NC_000962.3	2478885	2479005
NC_000962.3	2479005	2479125
NC_000962.3	2479125	2479245
NC_000962.3	2479245	2479365
NC_000962.3	2479365	2479485
NC_000962.3	2479486	2479606
NC_000962.3	2479605	2479725
NC_000962.3	2479726	2479846
NC_000962.3	2479845	2479965
NC_000962.3	2479965	2480085
NC_000962.3	2480084	2480204
NC_000962.3	2480205	2480325
NC_000962.3	2480325	2480445
NC_000962.3	2480446	2480566
NC_000962.3	2480566	2480686
NC_000962.3	2480686	2480806
NC_000962.3	2480805	2480925
NC_000962.3	2480925	2481045
NC_000962.3	2481044	2481164
NC_000962.3	2481164	2481284
NC_000962.3	2481284	2481404
NC_000962.3	2481405	2481525
NC_000962.3	2481525	2481645
NC_000962.3	2481646	2481766
NC_000962.3	2481765	2481885
NC_000962.3	2481886	2482006
NC_000962.3	2482005	2482125
NC_000962.3	2482126	2482246
NC_000962.3	2482245	2482365
NC_000962.3	2482366	2482486
NC_000962.3	2482485	2482605
NC_000962.3	2482605	2482725
NC_000962.3	2482725	2482845
NC_000962.3	2482845	2482965
NC_000962.3	2482965	2483085
NC_000962.3	2483085	2483205
NC_000962.3	2483204	2483324
NC_000962.3	2483324	2483444
NC_000962.3	2483444	2483564
NC_000962.3	2483565	2483685
NC_000962.3	2483685	2483805
NC_000962.3	2483806	2483926
NC_000962.3	2483926	2484046
NC_000962.3	2484046	2484166
NC_000962.3	2484166	2484286
NC_000962.3	2484287	2484407
NC_000962.3	2484406	2484526
NC_000962.3	2484526	2484646
NC_000962.3	2484646	2484766
NC_000962.3	2484767	2484887
NC_000962.3	2484886	2485006
NC_000962.3	2485007	2485127
NC_000962.3	2485126	2485246
NC_000962.3	2485247	2485367
NC_000962.3	2485366	2485486
NC_000962.3	2485486	2485606
NC_000962.3	2485606	2485726
NC_000962.3	2485727	2485847
NC_000962.3	2485847	2485967
NC_000962.3	2485967	2486087
NC_000962.3	2486087	2486207
NC_000962.3	2486208	2486328
NC_000962.3	2486327	2486447
NC_000962.3	2486448	2486568
NC_000962.3	2486568	2486688
NC_000962.3	2486689	2486809
NC_000962.3	2486809	2486929
NC_000962.3	2486929	2487049
NC_000962.3	2487049	2487169
NC_000962.3	2487169	2487289
NC_000962.3	2487289	2487409
NC_000962.3	2487409	2487529
NC_000962.3	2487528	2487648
NC_000962.3	2487648	2487768
NC_000962.3	2487767	2487887
NC_000962.3	2487887	2488007
NC_000962.3	2488006	2488126
NC_000962.3	2488126	2488246
NC_000962.3	2488245	2488365
NC_000962.3	2488365	2488485
NC_000962.3	2488484	2488604
NC_000962.3	2488605	2488725
NC_000962.3	2488724	2488844
NC_000962.3	2488844	2488964
NC_000962.3	2488964	2489084
NC_000962.3	2489085	2489205
NC_000962.3	2489205	2489325
NC_000962.3	2489326	2489446
NC_000962.3	2489446	2489566
NC_000962.3	2489566	2489686
NC_000962.3	2489686	2489806
NC_000962.3	2489807	2489927
NC_000962.3	2489926	2490046
NC_000962.3	2490046	2490166
NC_000962.3	2490166	2490286
NC_000962.3	2490287	2490407
NC_000962.3	2490406	2490526
NC_000962.3	2490527	2490647
NC_000962.3	2490646	2490766
NC_000962.3	2490766	2490886
NC_000962.3	2490885	2491005
NC_000962.3	2491006	2491126
NC_000962.3	2491126	2491246
NC_000962.3	2491246	2491366
NC_000962.3	2491366	2491486
NC_000962.3	2491486	2491606
NC_000962.3	2491605	2491725
NC_000962.3	2491725	2491845
NC_000962.3	2491845	2491965
NC_000962.3	2491966	2492086
NC_000962.3	2492086	2492206
NC_000962.3	2492207	2492327
NC_000962.3	2492327	2492447
NC_000962.3	2492448	2492568
NC_000962.3	2492568	2492688
NC_000962.3	2492688	2492808
NC_000962.3	2492807	2492927
NC_000962.3	2492927	2493047
NC_000962.3	2493047	2493167
NC_000962.3	2493167	2493287
NC_000962.3	2493287	2493407
NC_000962.3	2493407	2493527
NC_000962.3	2493527	2493647
NC_000962.3	2493648	2493768
NC_000962.3	2493767	2493887
NC_000962.3	2493887	2494007
NC_000962.3	2494006	2494126
NC_000962.3	2494126	2494246
NC_000962.3	2494245	2494365
NC_000962.3	2494366	2494486
NC_000962.3	2494485	2494605
NC_000962.3	2494606	2494726
NC_000962.3	2494726	2494846
NC_000962.3	2494846	2494966
NC_000962.3	2494965	2495085
NC_000962.3	2495086	2495206
NC_000962.3	2495206	2495326
NC_000962.3	2495327	2495447
NC_000962.3	2495447	2495567
NC_000962.3	2495568	2495688
NC_000962.3	2495687	2495807
NC_000962.3	2495807	2495927
NC_000962.3	2495926	2496046
NC_000962.3	2496046	2496166
NC_000962.3	2496165	2496285
NC_000962.3	2496285	2496405
NC_000962.3	2496404	2496524
NC_000962.3	2496524	2496644
NC_000962.3	2496643	2496763
NC_000962.3	2496764	2496884
NC_000962.3	2496884	2497004
NC_000962.3	2497005	2497125
NC_000962.3	2497124	2497244
NC_000962.3	2497244	2497364
NC_000962.3	2497363	2497483
NC_000962.3	2497483	2497603
NC_000962.3	2497602	2497722
NC_000962.3	2497723	2497843
NC_000962.3	2497843	2497963
NC_000962.3	2497964	2498084
NC_000962.3	2498083	2498203
NC_000962.3	2498204	2498324
NC_000962.3	2498323	2498443
NC_000962.3	2498443	2498563
NC_000962.3	2498562	2498682
NC_000962.3	2498682	2498802
NC_000962.3	2498801	2498921
NC_000962.3	2498922	2499042
NC_000962.3	2499041	2499161
NC_000962.3	2499162	2499282
NC_000962.3	2499282	2499402
NC_000962.3	2499403	2499523
NC_000962.3	2499523	2499643
NC_000962.3	2499643	2499763
NC_000962.3	2499762	2499882
NC_000962.3	2499883	2500003
NC_000962.3	2500003	2500123
NC_000962.3	2500123	2500243
NC_000962.3	2500243	2500363
NC_000962.3	2500364	2500484
NC_000962.3	2500483	2500603
NC_000962.3	2500603	2500723
NC_000962.3	2500722	2500842
NC_000962.3	2500843	2500963
NC_000962.3	2500963	2501083
NC_000962.3	2501083	2501203
NC_000962.3	2501203	2501323
NC_000962.3	2501323	2501443
NC_000962.3	2501442	2501562
NC_000962.3	2501562	2501682
NC_000962.3	2501682	2501802
NC_000962.3	2501802	2501922
NC_000962.3	2501921	2502041
NC_000962.3	2502041	2502161
NC_000962.3	2502161	2502281
NC_000962.3	2502281	2502401
NC_000962.3	2502400	2502520
NC_000962.3	2502520	2502640
NC_000962.3	2502639	2502759
NC_000962.3	2502760	2502880
NC_000962.3	2502880	2503000
NC_000962.3	2503001	2503121
NC_000962.3	2503121	2503241
NC_000962.3	2503241	2503361
NC_000962.3	2503361	2503481
NC_000962.3	2503482	2503602
NC_000962.3	2503602	2503722
NC_000962.3	2503722	2503842
NC_000962.3	2503842	2503962
NC_000962.3	2503962	2504082
NC_000962.3	2504081	2504201
NC_000962.3	2504202	2504322
NC_000962.3	2504321	2504441
NC_000962.3	2504441	2504561
NC_000962.3	2504561	2504681
NC_000962.3	2504682	2504802
NC_000962.3	2504801	2504921
NC_000962.3	2504922	2505042
NC_000962.3	2505041	2505161
NC_000962.3	2505162	2505282
NC_000962.3	2505282	2505402
NC_000962.3	2505402	2505522
NC_000962.3	2505521	2505641
NC_000962.3	2505641	2505761
NC_000962.3	2505760	2505880
NC_000962.3	2505881	2506001
NC_000962.3	2506001	2506121
NC_000962.3	2506122	2506242
NC_000962.3	2506241	2506361
NC_000962.3	2506361	2506481
NC_000962.3	2506481	2506601
NC_000962.3	2506601	2506721
NC_000962.3	2506721	2506841
NC_000962.3	2506841	2506961
NC_000962.3	2506961	2507081
NC_000962.3	2507081	2507201
NC_000962.3	2507200	2507320
NC_000962.3	2507320	2507440
NC_000962.3	2507440	2507560
NC_000962.3	2507561	2507681
NC_000962.3	2507681	2507801
NC_000962.3	2507802	2507922
NC_000962.3	2507921	2508041
NC_000962.3	2508042	2508162
NC_000962.3	2508161	2508281
NC_000962.3	2508282	2508402
NC_000962.3	2508401	2508521
NC_000962.3	2508522	2508642
NC_000962.3	2508641	2508761
NC_000962.3	2508762	2508882
NC_000962.3	2508882	2509002
NC_000962.3	2509003	2509123
NC_000962.3	2509122	2509242
NC_000962.3	2509242	2509362
NC_000962.3	2509361	2509481
NC_000962.3	2509482	2509602
NC_000962.3	2509602	2509722
NC_000962.3	2509723	2509843
NC_000962.3	2509842	2509962
NC_000962.3	2509962	2510082
NC_000962.3	2510082	2510202
NC_000962.3	2510203	2510323
NC_000962.3	2510323	2510443
NC_000962.3	2510444	2510564
NC_000962.3	2510564	2510684
NC_000962.3	2510684	2510804
NC_000962.3	2510803	2510923
NC_000962.3	2510923	2511043
NC_000962.3	2511042	2511162
NC_000962.3	2511162	2511282
NC_000962.3	2511281	2511401
NC_000962.3	2511401	2511521
NC_000962.3	2511521	2511641
NC_000962.3	2511641	2511761
NC_000962.3	2511761	2511881
NC_000962.3	2511881	2512001
NC_000962.3	2512000	2512120
NC_000962.3	2512121	2512241
NC_000962.3	2512240	2512360
NC_000962.3	2512361	2512481
NC_000962.3	2512481	2512601
NC_000962.3	2512602	2512722
NC_000962.3	2512721	2512841
NC_000962.3	2512842	2512962
NC_000962.3	2512961	2513081
NC_000962.3	2513082	2513202
NC_000962.3	2513201	2513321
NC_000962.3	2513321	2513441
NC_000962.3	2513440	2513560
NC_000962.3	2513561	2513681
NC_000962.3	2513681	2513801
NC_000962.3	2513801	2513921
NC_000962.3	2513920	2514040
NC_000962.3	2514040	2514160
NC_000962.3	2514160	2514280
NC_000962.3	2514280	2514400
NC_000962.3	2514399	2514519
NC_000962.3	2514520	2514640
NC_000962.3	2514640	2514760
NC_000962.3	2514760	2514880
NC_000962.3	2514880	2515000
NC_000962.3	2515001	2515121
NC_000962.3	2515121	2515241
NC_000962.3	2515241	2515361
NC_000962.3	2515361	2515481
NC_000962.3	2515482	2515602
NC_000962.3	2515602	2515722
NC_000962.3	2515722	2515842
NC_000962.3	2515841	2515961
NC_000962.3	2515962	2516082
NC_000962.3	2516081	2516201
NC_000962.3	2516202	2516322
NC_000962.3	2516322	2516442
NC_000962.3	2516443	2516563
NC_000962.3	2516563	2516683
NC_000962.3	2516683	2516803
NC_000962.3	2516803	2516923
NC_000962.3	2516924	2517044
NC_000962.3	2517043	2517163
NC_000962.3	2517164	2517284
NC_000962.3	2517284	2517404
NC_000962.3	2517404	2517524
NC_000962.3	2517523	2517643
NC_000962.3	2517644	2517764
NC_000962.3	2517764	2517884
NC_000962.3	2517885	2518005
NC_000962.3	2518005	2518125
NC_000962.3	2518126	2518246
NC_000962.3	2518245	2518365
NC_000962.3	2518366	2518486
NC_000962.3	2518485	2518605
NC_000962.3	2518605	2518725
NC_000962.3	2518725	2518845
NC_000962.3	2518846	2518966
NC_000962.3	2518965	2519085
NC_000962.3	2519086	2519206
NC_000962.3	2519206	2519326
NC_000962.3	2519326	2519446
NC_000962.3	2519446	2519566
NC_000962.3	2519567	2519687
NC_000962.3	2519686	2519806
NC_000962.3	2519807	2519927
NC_000962.3	2519927	2520047
NC_000962.3	2520048	2520168
NC_000962.3	2520168	2520288
NC_000962.3	2520289	2520409
NC_000962.3	2520409	2520529
NC_000962.3	2520529	2520649
NC_000962.3	2520649	2520769
NC_000962.3	2520770	2520890
NC_000962.3	2520889	2521009
NC_000962.3	2521009	2521129
NC_000962.3	2521129	2521249
NC_000962.3	2521250	2521370
NC_000962.3	2521369	2521489
NC_000962.3	2521489	2521609
NC_000962.3	2521608	2521728
NC_000962.3	2521729	2521849
NC_000962.3	2521849	2521969
NC_000962.3	2521969	2522089
NC_000962.3	2522089	2522209
NC_000962.3	2522209	2522329
NC_000962.3	2522328	2522448
NC_000962.3	2522449	2522569
NC_000962.3	2522569	2522689
NC_000962.3	2522690	2522810
NC_000962.3	2522809	2522929
NC_000962.3	2522929	2523049
NC_000962.3	2523048	2523168
NC_000962.3	2523169	2523289
NC_000962.3	2523288	2523408
NC_000962.3	2523408	2523528
NC_000962.3	2523528	2523648
NC_000962.3	2523648	2523768
NC_000962.3	2523767	2523887
NC_000962.3	2523887	2524007
NC_000962.3	2524007	2524127
NC_000962.3	2524128	2524248
NC_000962.3	2524248	2524368
NC_000962.3	2524369	2524489
NC_000962.3	2524489	2524609
NC_000962.3	2524610	2524730
NC_000962.3	2524730	2524850
NC_000962.3	2524851	2524971
NC_000962.3	2524971	2525091
NC_000962.3	2525092	2525212
NC_000962.3	2525212	2525332
NC_000962.3	2525333	2525453
NC_000962.3	2525452	2525572
NC_000962.3	2525573	2525693
NC_000962.3	2525692	2525812
NC_000962.3	2525813	2525933
NC_000962.3	2525933	2526053
NC_000962.3	2526054	2526174
NC_000962.3	2526173	2526293
NC_000962.3	2526294	2526414
NC_000962.3	2526414	2526534
NC_000962.3	2526535	2526655
NC_000962.3	2526654	2526774
NC_000962.3	2526774	2526894
NC_000962.3	2526893	2527013
NC_000962.3	2527014	2527134
NC_000962.3	2527134	2527254
NC_000962.3	2527255	2527375
NC_000962.3	2527375	2527495
NC_000962.3	2527496	2527616
NC_000962.3	2527615	2527735
NC_000962.3	2527736	2527856
NC_000962.3	2527856	2527976
NC_000962.3	2527976	2528096
NC_000962.3	2528095	2528215
NC_000962.3	2528216	2528336
NC_000962.3	2528335	2528455
NC_000962.3	2528455	2528575
NC_000962.3	2528575	2528695
NC_000962.3	2528695	2528815
NC_000962.3	2528814	2528934
NC_000962.3	2528935	2529055
NC_000962.3	2529054	2529174
NC_000962.3	2529175	2529295
NC_000962.3	2529295	2529415
NC_000962.3	2529416	2529536
NC_000962.3	2529536	2529656
NC_000962.3	2529656	2529776
NC_000962.3	2529776	2529896
NC_000962.3	2529896	2530016
NC_000962.3	2530015	2530135
NC_000962.3	2530136	2530256
NC_000962.3	2530256	2530376
NC_000962.3	2530376	2530496
NC_000962.3	2530496	2530616
NC_000962.3	2530616	2530736
NC_000962.3	2530735	2530855
NC_000962.3	2530856	2530976
NC_000962.3	2530975	2531095
NC_000962.3	2531095	2531215
NC_000962.3	2531214	2531334
NC_000962.3	2531335	2531455
NC_000962.3	2531455	2531575
NC_000962.3	2531575	2531695
NC_000962.3	2531694	2531814
NC_000962.3	2531814	2531934
NC_000962.3	2531933	2532053
NC_000962.3	2532053	2532173
NC_000962.3	2532173	2532293
NC_000962.3	2532293	2532413
NC_000962.3	2532413	2532533
NC_000962.3	2532533	2532653
NC_000962.3	2532652	2532772
NC_000962.3	2532772	2532892
NC_000962.3	2532891	2533011
NC_000962.3	2533012	2533132
NC_000962.3	2533132	2533252
NC_000962.3	2533252	2533372
NC_000962.3	2533371	2533491
NC_000962.3	2533491	2533611
NC_000962.3	2533611	2533731
NC_000962.3	2533732	2533852
NC_000962.3	2533851	2533971
NC_000962.3	2533971	2534091
NC_000962.3	2534091	2534211
NC_000962.3	2534211	2534331
NC_000962.3	2534330	2534450
NC_000962.3	2534451	2534571
NC_000962.3	2534571	2534691
NC_000962.3	2534691	2534811
NC_000962.3	2534811	2534931
NC_000962.3	2534931	2535051
NC_000962.3	2535050	2535170
NC_000962.3	2535170	2535290
NC_000962.3	2535289	2535409
NC_000962.3	2535410	2535530
NC_000962.3	2535530	2535650
NC_000962.3	2535650	2535770
NC_000962.3	2535770	2535890
NC_000962.3	2535890	2536010
NC_000962.3	2536009	2536129
NC_000962.3	2536130	2536250
NC_000962.3	2536249	2536369
NC_000962.3	2536369	2536489
NC_000962.3	2536488	2536608
NC_000962.3	2536609	2536729
NC_000962.3	2536729	2536849
NC_000962.3	2536849	2536969
NC_000962.3	2536969	2537089
NC_000962.3	2537090	2537210
NC_000962.3	2537209	2537329
NC_000962.3	2537330	2537450
NC_000962.3	2537450	2537570
NC_000962.3	2537570	2537690
NC_000962.3	2537690	2537810
NC_000962.3	2537810	2537930
NC_000962.3	2537930	2538050
NC_000962.3	2538051	2538171
NC_000962.3	2538170	2538290
NC_000962.3	2538290	2538410
NC_000962.3	2538410	2538530
NC_000962.3	2538531	2538651
NC_000962.3	2538650	2538770
NC_000962.3	2538771	2538891
NC_000962.3	2538891	2539011
NC_000962.3	2539011	2539131
NC_000962.3	2539130	2539250
NC_000962.3	2539250	2539370
NC_000962.3	2539369	2539489
NC_000962.3	2539489	2539609
NC_000962.3	2539608	2539728
NC_000962.3	2539728	2539848
NC_000962.3	2539848	2539968
NC_000962.3	2539968	2540088
NC_000962.3	2540088	2540208
NC_000962.3	2540208	2540328
NC_000962.3	2540328	2540448
NC_000962.3	2540449	2540569
NC_000962.3	2540569	2540689
NC_000962.3	2540690	2540810
NC_000962.3	2540810	2540930
NC_000962.3	2540931	2541051
NC_000962.3	2541051	2541171
NC_000962.3	2541172	2541292
NC_000962.3	2541292	2541412
NC_000962.3	2541413	2541533
NC_000962.3	2541533	2541653
NC_000962.3	2541654	2541774
NC_000962.3	2541774	2541894
NC_000962.3	2541895	2542015
NC_000962.3	2542015	2542135
NC_000962.3	2542135	2542255
NC_000962.3	2542255	2542375
NC_000962.3	2542376	2542496
NC_000962.3	2542496	2542616
NC_000962.3	2542616	2542736
NC_000962.3	2542736	2542856
NC_000962.3	2542857	2542977
NC_000962.3	2542976	2543096
NC_000962.3	2543097	2543217
NC_000962.3	2543217	2543337
NC_000962.3	2543338	2543458
NC_000962.3	2543458	2543578
NC_000962.3	2543579	2543699
NC_000962.3	2543698	2543818
NC_000962.3	2543818	2543938
NC_000962.3	2543938	2544058
NC_000962.3	2544058	2544178
NC_000962.3	2544178	2544298
NC_000962.3	2544299	2544419
NC_000962.3	2544418	2544538
NC_000962.3	2544539	2544659
NC_000962.3	2544659	2544779
NC_000962.3	2544780	2544900
NC_000962.3	2544899	2545019
NC_000962.3	2545020	2545140
NC_000962.3	2545139	2545259
NC_000962.3	2545259	2545379
NC_000962.3	2545378	2545498
NC_000962.3	2545499	2545619
NC_000962.3	2545619	2545739
NC_000962.3	2545739	2545859
NC_000962.3	2545858	2545978
NC_000962.3	2545978	2546098
NC_000962.3	2546098	2546218
NC_000962.3	2546218	2546338
NC_000962.3	2546338	2546458
NC_000962.3	2546459	2546579
NC_000962.3	2546579	2546699
NC_000962.3	2546699	2546819
NC_000962.3	2546819	2546939
NC_000962.3	2546940	2547060
NC_000962.3	2547059	2547179
NC_000962.3	2547180	2547300
NC_000962.3	2547300	2547420
NC_000962.3	2547421	2547541
NC_000962.3	2547541	2547661
NC_000962.3	2547661	2547781
NC_000962.3	2547781	2547901
NC_000962.3	2547901	2548021
NC_000962.3	2548020	2548140
NC_000962.3	2548141	2548261
NC_000962.3	2548261	2548381
NC_000962.3	2548381	2548501
NC_000962.3	2548500	2548620
NC_000962.3	2548620	2548740
NC_000962.3	2548739	2548859
NC_000962.3	2548859	2548979
NC_000962.3	2548979	2549099
NC_000962.3	2549100	2549220
NC_000962.3	2549219	2549339
NC_000962.3	2549339	2549459
NC_000962.3	2549458	2549578
NC_000962.3	2549578	2549698
NC_000962.3	2549697	2549817
NC_000962.3	2549818	2549938
NC_000962.3	2549938	2550058
NC_000962.3	2550058	2550178
NC_000962.3	2550178	2550298
NC_000962.3	2550298	2550418
NC_000962.3	2550417	2550537
NC_000962.3	2550538	2550658
NC_000962.3	2550658	2550778
NC_000962.3	2550778	2550898
NC_000962.3	2550898	2551018
NC_000962.3	2551019	2551139
NC_000962.3	2551138	2551258
NC_000962.3	2551259	2551379
NC_000962.3	2551379	2551499
NC_000962.3	2551500	2551620
NC_000962.3	2551619	2551739
NC_000962.3	2551739	2551859
NC_000962.3	2551858	2551978
NC_000962.3	2551978	2552098
NC_000962.3	2552097	2552217
NC_000962.3	2552218	2552338
NC_000962.3	2552338	2552458
NC_000962.3	2552459	2552579
NC_000962.3	2552579	2552699
NC_000962.3	2552699	2552819
NC_000962.3	2552819	2552939
NC_000962.3	2552940	2553060
NC_000962.3	2553060	2553180
NC_000962.3	2553181	2553301
NC_000962.3	2553301	2553421
NC_000962.3	2553421	2553541
NC_000962.3	2553540	2553660
NC_000962.3	2553660	2553780
NC_000962.3	2553780	2553900
NC_000962.3	2553900	2554020
NC_000962.3	2554019	2554139
NC_000962.3	2554140	2554260
NC_000962.3	2554260	2554380
NC_000962.3	2554381	2554501
NC_000962.3	2554500	2554620
NC_000962.3	2554620	2554740
NC_000962.3	2554739	2554859
NC_000962.3	2554860	2554980
NC_000962.3	2554979	2555099
NC_000962.3	2555100	2555220
NC_000962.3	2555220	2555340
NC_000962.3	2555340	2555460
NC_000962.3	2555459	2555579
NC_000962.3	2555580	2555700
NC_000962.3	2555700	2555820
NC_000962.3	2555821	2555941
NC_000962.3	2555940	2556060
NC_000962.3	2556061	2556181
NC_000962.3	2556181	2556301
NC_000962.3	2556302	2556422
NC_000962.3	2556421	2556541
NC_000962.3	2556541	2556661
NC_000962.3	2556661	2556781
NC_000962.3	2556782	2556902
NC_000962.3	2556902	2557022
NC_000962.3	2557022	2557142
NC_000962.3	2557141	2557261
NC_000962.3	2557261	2557381
NC_000962.3	2557380	2557500
NC_000962.3	2557501	2557621
NC_000962.3	2557620	2557740
NC_000962.3	2557741	2557861
NC_000962.3	2557860	2557980
NC_000962.3	2557981	2558101
NC_000962.3	2558100	2558220
NC_000962.3	2558221	2558341
NC_000962.3	2558340	2558460
NC_000962.3	2558461	2558581
NC_000962.3	2558580	2558700
NC_000962.3	2558701	2558821
NC_000962.3	2558821	2558941
NC_000962.3	2558942	2559062
NC_000962.3	2559061	2559181
NC_000962.3	2559181	2559301
NC_000962.3	2559301	2559421
NC_000962.3	2559422	2559542
NC_000962.3	2559541	2559661
NC_000962.3	2559662	2559782
NC_000962.3	2559782	2559902
NC_000962.3	2559902	2560022
NC_000962.3	2560021	2560141
NC_000962.3	2560142	2560262
NC_000962.3	2560262	2560382
NC_000962.3	2560382	2560502
NC_000962.3	2560501	2560621
NC_000962.3	2560621	2560741
NC_000962.3	2560741	2560861
NC_000962.3	2560861	2560981
NC_000962.3	2560981	2561101
NC_000962.3	2561101	2561221
NC_000962.3	2561220	2561340
NC_000962.3	2561341	2561461
NC_000962.3	2561461	2561581
NC_000962.3	2561581	2561701
NC_000962.3	2561700	2561820
NC_000962.3	2561820	2561940
NC_000962.3	2561939	2562059
NC_000962.3	2562059	2562179
NC_000962.3	2562178	2562298
NC_000962.3	2562299	2562419
NC_000962.3	2562419	2562539
NC_000962.3	2562540	2562660
NC_000962.3	2562659	2562779
NC_000962.3	2562780	2562900
NC_000962.3	2562900	2563020
NC_000962.3	2563020	2563140
NC_000962.3	2563140	2563260
NC_000962.3	2563261	2563381
NC_000962.3	2563381	2563501
NC_000962.3	2563502	2563622
NC_000962.3	2563622	2563742
NC_000962.3	2563742	2563862
NC_000962.3	2563862	2563982
NC_000962.3	2563982	2564102
NC_000962.3	2564102	2564222
NC_000962.3	2564223	2564343
NC_000962.3	2564342	2564462
NC_000962.3	2564462	2564582
NC_000962.3	2564582	2564702
NC_000962.3	2564703	2564823
NC_000962.3	2564823	2564943
NC_000962.3	2564944	2565064
NC_000962.3	2565064	2565184
NC_000962.3	2565185	2565305
NC_000962.3	2565305	2565425
NC_000962.3	2565425	2565545
NC_000962.3	2565545	2565665
NC_000962.3	2565665	2565785
NC_000962.3	2565785	2565905
NC_000962.3	2565906	2566026
NC_000962.3	2566026	2566146
NC_000962.3	2566146	2566266
NC_000962.3	2566265	2566385
NC_000962.3	2566385	2566505
NC_000962.3	2566504	2566624
NC_000962.3	2566624	2566744
NC_000962.3	2566744	2566864
NC_000962.3	2566864	2566984
NC_000962.3	2566983	2567103
NC_000962.3	2567103	2567223
NC_000962.3	2567223	2567343
NC_000962.3	2567344	2567464
NC_000962.3	2567463	2567583
NC_000962.3	2567583	2567703
NC_000962.3	2567703	2567823
NC_000962.3	2567824	2567944
NC_000962.3	2567943	2568063
NC_000962.3	2568063	2568183
NC_000962.3	2568183	2568303
NC_000962.3	2568303	2568423
NC_000962.3	2568422	2568542
NC_000962.3	2568542	2568662
NC_000962.3	2568662	2568782
NC_000962.3	2568783	2568903
NC_000962.3	2568903	2569023
NC_000962.3	2569023	2569143
NC_000962.3	2569143	2569263
NC_000962.3	2569264	2569384
NC_000962.3	2569384	2569504
NC_000962.3	2569505	2569625
NC_000962.3	2569624	2569744
NC_000962.3	2569745	2569865
NC_000962.3	2569864	2569984
NC_000962.3	2569984	2570104
NC_000962.3	2570103	2570223
NC_000962.3	2570224	2570344
NC_000962.3	2570343	2570463
NC_000962.3	2570464	2570584
NC_000962.3	2570583	2570703
NC_000962.3	2570704	2570824
NC_000962.3	2570824	2570944
NC_000962.3	2570944	2571064
NC_000962.3	2571063	2571183
NC_000962.3	2571183	2571303
NC_000962.3	2571302	2571422
NC_000962.3	2571423	2571543
NC_000962.3	2571543	2571663
NC_000962.3	2571664	2571784
NC_000962.3	2571784	2571904
NC_000962.3	2571905	2572025
NC_000962.3	2572025	2572145
NC_000962.3	2572146	2572266
NC_000962.3	2572265	2572385
NC_000962.3	2572386	2572506
NC_000962.3	2572505	2572625
NC_000962.3	2572625	2572745
NC_000962.3	2572745	2572865
NC_000962.3	2572866	2572986
NC_000962.3	2572986	2573106
NC_000962.3	2573107	2573227
NC_000962.3	2573227	2573347
NC_000962.3	2573347	2573467
NC_000962.3	2573467	2573587
NC_000962.3	2573588	2573708
NC_000962.3	2573707	2573827
NC_000962.3	2573827	2573947
NC_000962.3	2573946	2574066
NC_000962.3	2574066	2574186
NC_000962.3	2574185	2574305
NC_000962.3	2574305	2574425
NC_000962.3	2574425	2574545
NC_000962.3	2574546	2574666
NC_000962.3	2574665	2574785
NC_000962.3	2574786	2574906
NC_000962.3	2574905	2575025
NC_000962.3	2575026	2575146
NC_000962.3	2575145	2575265
NC_000962.3	2575266	2575386
NC_000962.3	2575386	2575506
NC_000962.3	2575506	2575626
NC_000962.3	2575625	2575745
NC_000962.3	2575745	2575865
NC_000962.3	2575864	2575984
NC_000962.3	2575984	2576104
NC_000962.3	2576104	2576224
NC_000962.3	2576225	2576345
NC_000962.3	2576344	2576464
NC_000962.3	2576465	2576585
NC_000962.3	2576584	2576704
NC_000962.3	2576704	2576824
NC_000962.3	2576823	2576943
NC_000962.3	2576943	2577063
NC_000962.3	2577063	2577183
NC_000962.3	2577183	2577303
NC_000962.3	2577303	2577423
NC_000962.3	2577423	2577543
NC_000962.3	2577543	2577663
NC_000962.3	2577664	2577784
NC_000962.3	2577784	2577904
NC_000962.3	2577904	2578024
NC_000962.3	2578023	2578143
NC_000962.3	2578144	2578264
NC_000962.3	2578264	2578384
NC_000962.3	2578385	2578505
NC_000962.3	2578504	2578624
NC_000962.3	2578624	2578744
NC_000962.3	2578743	2578863
NC_000962.3	2578864	2578984
NC_000962.3	2578984	2579104
NC_000962.3	2579105	2579225
NC_000962.3	2579224	2579344
NC_000962.3	2579345	2579465
NC_000962.3	2579465	2579585
NC_000962.3	2579586	2579706
NC_000962.3	2579706	2579826
NC_000962.3	2579826	2579946
NC_000962.3	2579945	2580065
NC_000962.3	2580065	2580185
NC_000962.3	2580185	2580305
NC_000962.3	2580305	2580425
NC_000962.3	2580425	2580545
NC_000962.3	2580545	2580665
NC_000962.3	2580665	2580785
NC_000962.3	2580785	2580905
NC_000962.3	2580905	2581025
NC_000962.3	2581025	2581145
NC_000962.3	2581145	2581265
NC_000962.3	2581265	2581385
NC_000962.3	2581384	2581504
NC_000962.3	2581505	2581625
NC_000962.3	2581624	2581744
NC_000962.3	2581744	2581864
NC_000962.3	2581864	2581984
NC_000962.3	2581984	2582104
NC_000962.3	2582103	2582223
NC_000962.3	2582223	2582343
NC_000962.3	2582343	2582463
NC_000962.3	2582463	2582583
NC_000962.3	2582582	2582702
NC_000962.3	2582702	2582822
NC_000962.3	2582822	2582942
NC_000962.3	2582943	2583063
NC_000962.3	2583062	2583182
NC_000962.3	2583182	2583302
NC_000962.3	2583302	2583422
NC_000962.3	2583422	2583542
NC_000962.3	2583542	2583662
NC_000962.3	2583663	2583783
NC_000962.3	2583782	2583902
NC_000962.3	2583902	2584022
NC_000962.3	2584022	2584142
NC_000962.3	2584142	2584262
NC_000962.3	2584262	2584382
NC_000962.3	2584382	2584502
NC_000962.3	2584502	2584622
NC_000962.3	2584623	2584743
NC_000962.3	2584743	2584863
NC_000962.3	2584863	2584983
NC_000962.3	2584982	2585102
NC_000962.3	2585102	2585222
NC_000962.3	2585221	2585341
NC_000962.3	2585342	2585462
NC_000962.3	2585461	2585581
NC_000962.3	2585582	2585702
NC_000962.3	2585702	2585822
NC_000962.3	2585823	2585943
NC_000962.3	2585942	2586062
NC_000962.3	2586063	2586183
NC_000962.3	2586182	2586302
NC_000962.3	2586303	2586423
NC_000962.3	2586423	2586543
NC_000962.3	2586543	2586663
NC_000962.3	2586663	2586783
NC_000962.3	2586783	2586903
NC_000962.3	2586903	2587023
NC_000962.3	2587024	2587144
NC_000962.3	2587143	2587263
NC_000962.3	2587263	2587383
NC_000962.3	2587383	2587503
NC_000962.3	2587503	2587623
NC_000962.3	2587623	2587743
NC_000962.3	2587743	2587863
NC_000962.3	2587863	2587983
NC_000962.3	2587984	2588104
NC_000962.3	2588103	2588223
NC_000962.3	2588224	2588344
NC_000962.3	2588344	2588464
NC_000962.3	2588465	2588585
NC_000962.3	2588584	2588704
NC_000962.3	2588705	2588825
NC_000962.3	2588825	2588945
NC_000962.3	2588946	2589066
NC_000962.3	2589065	2589185
NC_000962.3	2589185	2589305
NC_000962.3	2589304	2589424
NC_000962.3	2589424	2589544
NC_000962.3	2589544	2589664
NC_000962.3	2589665	2589785
NC_000962.3	2589785	2589905
NC_000962.3	2589906	2590026
NC_000962.3	2590025	2590145
NC_000962.3	2590145	2590265
NC_000962.3	2590265	2590385
NC_000962.3	2590385	2590505
NC_000962.3	2590504	2590624
NC_000962.3	2590624	2590744
NC_000962.3	2590744	2590864
NC_000962.3	2590865	2590985
NC_000962.3	2590984	2591104
NC_000962.3	2591105	2591225
NC_000962.3	2591224	2591344
NC_000962.3	2591345	2591465
NC_000962.3	2591465	2591585
NC_000962.3	2591585	2591705
NC_000962.3	2591704	2591824
NC_000962.3	2591824	2591944
NC_000962.3	2591944	2592064
NC_000962.3	2592064	2592184
NC_000962.3	2592184	2592304
NC_000962.3	2592305	2592425
NC_000962.3	2592425	2592545
NC_000962.3	2592546	2592666
NC_000962.3	2592666	2592786
NC_000962.3	2592787	2592907
NC_000962.3	2592906	2593026
NC_000962.3	2593026	2593146
NC_000962.3	2593146	2593266
NC_000962.3	2593266	2593386
NC_000962.3	2593385	2593505
NC_000962.3	2593506	2593626
NC_000962.3	2593625	2593745
NC_000962.3	2593746	2593866
NC_000962.3	2593865	2593985
NC_000962.3	2593986	2594106
NC_000962.3	2594106	2594226
NC_000962.3	2594227	2594347
NC_000962.3	2594347	2594467
NC_000962.3	2594468	2594588
NC_000962.3	2594587	2594707
NC_000962.3	2594708	2594828
NC_000962.3	2594828	2594948
NC_000962.3	2594948	2595068
NC_000962.3	2595068	2595188
NC_000962.3	2595189	2595309
NC_000962.3	2595309	2595429
NC_000962.3	2595430	2595550
NC_000962.3	2595550	2595670
NC_000962.3	2595671	2595791
NC_000962.3	2595790	2595910
NC_000962.3	2595910	2596030
NC_000962.3	2596029	2596149
NC_000962.3	2596149	2596269
NC_000962.3	2596268	2596388
NC_000962.3	2596388	2596508
NC_000962.3	2596507	2596627
NC_000962.3	2596627	2596747
NC_000962.3	2596746	2596866
NC_000962.3	2596866	2596986
NC_000962.3	2596985	2597105
NC_000962.3	2597106	2597226
NC_000962.3	2597225	2597345
NC_000962.3	2597346	2597466
NC_000962.3	2597465	2597585
NC_000962.3	2597585	2597705
NC_000962.3	2597704	2597824
NC_000962.3	2597825	2597945
NC_000962.3	2597945	2598065
NC_000962.3	2598066	2598186
NC_000962.3	2598186	2598306
NC_000962.3	2598307	2598427
NC_000962.3	2598426	2598546
NC_000962.3	2598547	2598667
NC_000962.3	2598667	2598787
NC_000962.3	2598788	2598908
NC_000962.3	2598908	2599028
NC_000962.3	2599028	2599148
NC_000962.3	2599147	2599267
NC_000962.3	2599267	2599387
NC_000962.3	2599387	2599507
NC_000962.3	2599508	2599628
NC_000962.3	2599628	2599748
NC_000962.3	2599748	2599868
NC_000962.3	2599867	2599987
NC_000962.3	2599987	2600107
NC_000962.3	2600106	2600226
NC_000962.3	2600227	2600347
NC_000962.3	2600347	2600467
NC_000962.3	2600468	2600588
NC_000962.3	2600588	2600708
NC_000962.3	2600708	2600828
NC_000962.3	2600828	2600948
NC_000962.3	2600949	2601069
NC_000962.3	2601069	2601189
NC_000962.3	2601190	2601310
NC_000962.3	2601309	2601429
NC_000962.3	2601430	2601550
NC_000962.3	2601550	2601670
NC_000962.3	2601671	2601791
NC_000962.3	2601791	2601911
NC_000962.3	2601912	2602032
NC_000962.3	2602031	2602151
NC_000962.3	2602151	2602271
NC_000962.3	2602270	2602390
NC_000962.3	2602391	2602511
NC_000962.3	2602511	2602631
NC_000962.3	2602632	2602752
NC_000962.3	2602752	2602872
NC_000962.3	2602873	2602993
NC_000962.3	2602992	2603112
NC_000962.3	2603112	2603232
NC_000962.3	2603232	2603352
NC_000962.3	2603353	2603473
NC_000962.3	2603473	2603593
NC_000962.3	2603593	2603713
NC_000962.3	2603712	2603832
NC_000962.3	2603832	2603952
NC_000962.3	2603951	2604071
NC_000962.3	2604072	2604192
NC_000962.3	2604191	2604311
NC_000962.3	2604312	2604432
NC_000962.3	2604431	2604551
NC_000962.3	2604552	2604672
NC_000962.3	2604672	2604792
NC_000962.3	2604793	2604913
NC_000962.3	2604913	2605033
NC_000962.3	2605034	2605154
NC_000962.3	2605153	2605273
NC_000962.3	2605273	2605393
NC_000962.3	2605393	2605513
NC_000962.3	2605514	2605634
NC_000962.3	2605634	2605754
NC_000962.3	2605754	2605874
NC_000962.3	2605874	2605994
NC_000962.3	2605995	2606115
NC_000962.3	2606114	2606234
NC_000962.3	2606234	2606354
NC_000962.3	2606353	2606473
NC_000962.3	2606473	2606593
NC_000962.3	2606593	2606713
NC_000962.3	2606713	2606833
NC_000962.3	2606832	2606952
NC_000962.3	2606953	2607073
NC_000962.3	2607073	2607193
NC_000962.3	2607194	2607314
NC_000962.3	2607314	2607434
NC_000962.3	2607434	2607554
NC_000962.3	2607554	2607674
NC_000962.3	2607674	2607794
NC_000962.3	2607794	2607914
NC_000962.3	2607914	2608034
NC_000962.3	2608033	2608153
NC_000962.3	2608154	2608274
NC_000962.3	2608273	2608393
NC_000962.3	2608393	2608513
NC_000962.3	2608513	2608633
NC_000962.3	2608634	2608754
NC_000962.3	2608754	2608874
NC_000962.3	2608874	2608994
NC_000962.3	2608994	2609114
NC_000962.3	2609115	2609235
NC_000962.3	2609234	2609354
NC_000962.3	2609355	2609475
NC_000962.3	2609474	2609594
NC_000962.3	2609594	2609714
NC_000962.3	2609713	2609833
NC_000962.3	2609834	2609954
NC_000962.3	2609954	2610074
NC_000962.3	2610074	2610194
NC_000962.3	2610193	2610313
NC_000962.3	2610313	2610433
NC_000962.3	2610432	2610552
NC_000962.3	2610552	2610672
NC_000962.3	2610671	2610791
NC_000962.3	2610791	2610911
NC_000962.3	2610911	2611031
NC_000962.3	2611032	2611152
NC_000962.3	2611151	2611271
NC_000962.3	2611271	2611391
NC_000962.3	2611390	2611510
NC_000962.3	2611510	2611630
NC_000962.3	2611630	2611750
NC_000962.3	2611751	2611871
NC_000962.3	2611870	2611990
NC_000962.3	2611991	2612111
NC_000962.3	2612111	2612231
NC_000962.3	2612231	2612351
NC_000962.3	2612351	2612471
NC_000962.3	2612472	2612592
NC_000962.3	2612591	2612711
NC_000962.3	2612711	2612831
NC_000962.3	2612831	2612951
NC_000962.3	2612951	2613071
NC_000962.3	2613071	2613191
NC_000962.3	2613191	2613311
NC_000962.3	2613310	2613430
NC_000962.3	2613431	2613551
NC_000962.3	2613551	2613671
NC_000962.3	2613672	2613792
NC_000962.3	2613791	2613911
NC_000962.3	2613911	2614031
NC_000962.3	2614030	2614150
NC_000962.3	2614151	2614271
NC_000962.3	2614271	2614391
NC_000962.3	2614392	2614512
NC_000962.3	2614512	2614632
NC_000962.3	2614633	2614753
NC_000962.3	2614752	2614872
NC_000962.3	2614873	2614993
NC_000962.3	2614992	2615112
NC_000962.3	2615113	2615233
NC_000962.3	2615232	2615352
NC_000962.3	2615352	2615472
NC_000962.3	2615471	2615591
NC_000962.3	2615592	2615712
NC_000962.3	2615712	2615832
NC_000962.3	2615832	2615952
NC_000962.3	2615951	2616071
NC_000962.3	2616072	2616192
NC_000962.3	2616191	2616311
NC_000962.3	2616311	2616431
NC_000962.3	2616430	2616550
NC_000962.3	2616551	2616671
NC_000962.3	2616670	2616790
NC_000962.3	2616790	2616910
NC_000962.3	2616910	2617030
NC_000962.3	2617030	2617150
NC_000962.3	2617149	2617269
NC_000962.3	2617270	2617390
NC_000962.3	2617390	2617510
NC_000962.3	2617510	2617630
NC_000962.3	2617630	2617750
NC_000962.3	2617751	2617871
NC_000962.3	2617871	2617991
NC_000962.3	2617991	2618111
NC_000962.3	2618110	2618230
NC_000962.3	2618231	2618351
NC_000962.3	2618350	2618470
NC_000962.3	2618471	2618591
NC_000962.3	2618591	2618711
NC_000962.3	2618712	2618832
NC_000962.3	2618831	2618951
NC_000962.3	2618952	2619072
NC_000962.3	2619071	2619191
NC_000962.3	2619191	2619311
NC_000962.3	2619311	2619431
NC_000962.3	2619431	2619551
NC_000962.3	2619551	2619671
NC_000962.3	2619671	2619791
NC_000962.3	2619790	2619910
NC_000962.3	2619911	2620031
NC_000962.3	2620030	2620150
NC_000962.3	2620151	2620271
NC_000962.3	2620271	2620391
NC_000962.3	2620391	2620511
NC_000962.3	2620510	2620630
NC_000962.3	2620631	2620751
NC_000962.3	2620750	2620870
NC_000962.3	2620870	2620990
NC_000962.3	2620989	2621109
NC_000962.3	2621109	2621229
NC_000962.3	2621228	2621348
NC_000962.3	2621348	2621468
NC_000962.3	2621467	2621587
NC_000962.3	2621587	2621707
NC_000962.3	2621707	2621827
NC_000962.3	2621827	2621947
NC_000962.3	2621946	2622066
NC_000962.3	2622066	2622186
NC_000962.3	2622186	2622306
NC_000962.3	2622307	2622427
NC_000962.3	2622426	2622546
NC_000962.3	2622546	2622666
NC_000962.3	2622665	2622785
NC_000962.3	2622785	2622905
NC_000962.3	2622905	2623025
NC_000962.3	2623025	2623145
NC_000962.3	2623145	2623265
NC_000962.3	2623266	2623386
NC_000962.3	2623386	2623506
NC_000962.3	2623506	2623626
NC_000962.3	2623626	2623746
NC_000962.3	2623746	2623866
NC_000962.3	2623866	2623986
NC_000962.3	2623986	2624106
NC_000962.3	2624106	2624226
NC_000962.3	2624226	2624346
NC_000962.3	2624346	2624466
NC_000962.3	2624466	2624586
NC_000962.3	2624586	2624706
NC_000962.3	2624706	2624826
NC_000962.3	2624826	2624946
NC_000962.3	2624946	2625066
NC_000962.3	2625065	2625185
NC_000962.3	2625185	2625305
NC_000962.3	2625305	2625425
NC_000962.3	2625425	2625545
NC_000962.3	2625545	2625665
NC_000962.3	2625666	2625786
NC_000962.3	2625785	2625905
NC_000962.3	2625905	2626025
NC_000962.3	2626025	2626145
NC_000962.3	2626145	2626265
NC_000962.3	2626264	2626384
NC_000962.3	2626384	2626504
NC_000962.3	2626503	2626623
NC_000962.3	2626623	2626743
NC_000962.3	2626742	2626862
NC_000962.3	2626863	2626983
NC_000962.3	2626983	2627103
NC_000962.3	2627103	2627223
NC_000962.3	2627223	2627343
NC_000962.3	2627343	2627463
NC_000962.3	2627462	2627582
NC_000962.3	2627583	2627703
NC_000962.3	2627702	2627822
NC_000962.3	2627823	2627943
NC_000962.3	2627942	2628062
NC_000962.3	2628062	2628182
NC_000962.3	2628182	2628302
NC_000962.3	2628303	2628423
NC_000962.3	2628422	2628542
NC_000962.3	2628542	2628662
NC_000962.3	2628661	2628781
NC_000962.3	2628781	2628901
NC_000962.3	2628900	2629020
NC_000962.3	2629021	2629141
NC_000962.3	2629141	2629261
NC_000962.3	2629261	2629381
NC_000962.3	2629381	2629501
NC_000962.3	2629501	2629621
NC_000962.3	2629621	2629741
NC_000962.3	2629741	2629861
NC_000962.3	2629860	2629980
NC_000962.3	2629980	2630100
NC_000962.3	2630099	2630219
NC_000962.3	2630219	2630339
NC_000962.3	2630338	2630458
NC_000962.3	2630459	2630579
NC_000962.3	2630578	2630698
NC_000962.3	2630699	2630819
NC_000962.3	2630818	2630938
NC_000962.3	2630938	2631058
NC_000962.3	2631057	2631177
NC_000962.3	2631177	2631297
NC_000962.3	2631297	2631417
NC_000962.3	2631418	2631538
NC_000962.3	2631537	2631657
NC_000962.3	2631658	2631778
NC_000962.3	2631777	2631897
NC_000962.3	2631898	2632018
NC_000962.3	2632018	2632138
NC_000962.3	2632139	2632259
NC_000962.3	2632258	2632378
NC_000962.3	2632379	2632499
NC_000962.3	2632499	2632619
NC_000962.3	2632620	2632740
NC_000962.3	2632740	2632860
NC_000962.3	2632861	2632981
NC_000962.3	2632980	2633100
NC_000962.3	2633100	2633220
NC_000962.3	2633219	2633339
NC_000962.3	2633340	2633460
NC_000962.3	2633460	2633580
NC_000962.3	2633580	2633700
NC_000962.3	2633699	2633819
NC_000962.3	2633820	2633940
NC_000962.3	2633940	2634060
NC_000962.3	2634060	2634180
NC_000962.3	2634179	2634299
NC_000962.3	2634299	2634419
NC_000962.3	2634418	2634538
NC_000962.3	2634538	2634658
NC_000962.3	2634657	2634777
NC_000962.3	2634777	2634897
NC_000962.3	2634896	2635016
NC_000962.3	2635016	2635136
NC_000962.3	2635136	2635256
NC_000962.3	2635256	2635376
NC_000962.3	2635376	2635496
NC_000962.3	2635496	2635616
NC_000962.3	2635616	2635736
NC_000962.3	2635736	2635856
NC_000962.3	2635855	2635975
NC_000962.3	2635975	2636095
NC_000962.3	2636095	2636215
NC_000962.3	2636215	2636335
NC_000962.3	2636334	2636454
NC_000962.3	2636455	2636575
NC_000962.3	2636575	2636695
NC_000962.3	2636695	2636815
NC_000962.3	2636814	2636934
NC_000962.3	2636935	2637055
NC_000962.3	2637054	2637174
NC_000962.3	2637175	2637295
NC_000962.3	2637295	2637415
NC_000962.3	2637415	2637535
NC_000962.3	2637535	2637655
NC_000962.3	2637656	2637776
NC_000962.3	2637775	2637895
NC_000962.3	2637895	2638015
NC_000962.3	2638014	2638134
NC_000962.3	2638135	2638255
NC_000962.3	2638255	2638375
NC_000962.3	2638375	2638495
NC_000962.3	2638494	2638614
NC_000962.3	2638615	2638735
NC_000962.3	2638735	2638855
NC_000962.3	2638855	2638975
NC_000962.3	2638975	2639095
NC_000962.3	2639096	2639216
NC_000962.3	2639215	2639335
NC_000962.3	2639336	2639456
NC_000962.3	2639456	2639576
NC_000962.3	2639577	2639697
NC_000962.3	2639696	2639816
NC_000962.3	2639817	2639937
NC_000962.3	2639937	2640057
NC_000962.3	2640058	2640178
NC_000962.3	2640177	2640297
NC_000962.3	2640297	2640417
NC_000962.3	2640416	2640536
NC_000962.3	2640537	2640657
NC_000962.3	2640657	2640777
NC_000962.3	2640778	2640898
NC_000962.3	2640898	2641018
NC_000962.3	2641018	2641138
NC_000962.3	2641137	2641257
NC_000962.3	2641257	2641377
NC_000962.3	2641377	2641497
NC_000962.3	2641497	2641617
NC_000962.3	2641616	2641736
NC_000962.3	2641737	2641857
NC_000962.3	2641856	2641976
NC_000962.3	2641977	2642097
NC_000962.3	2642096	2642216
NC_000962.3	2642217	2642337
NC_000962.3	2642336	2642456
NC_000962.3	2642457	2642577
NC_000962.3	2642577	2642697
NC_000962.3	2642697	2642817
NC_000962.3	2642816	2642936
NC_000962.3	2642937	2643057
NC_000962.3	2643056	2643176
NC_000962.3	2643176	2643296
NC_000962.3	2643295	2643415
NC_000962.3	2643416	2643536
NC_000962.3	2643535	2643655
NC_000962.3	2643655	2643775
NC_000962.3	2643775	2643895
NC_000962.3	2643896	2644016
NC_000962.3	2644015	2644135
NC_000962.3	2644135	2644255
NC_000962.3	2644255	2644375
NC_000962.3	2644375	2644495
NC_000962.3	2644494	2644614
NC_000962.3	2644615	2644735
NC_000962.3	2644734	2644854
NC_000962.3	2644854	2644974
NC_000962.3	2644974	2645094
NC_000962.3	2645095	2645215
NC_000962.3	2645214	2645334
NC_000962.3	2645334	2645454
NC_000962.3	2645454	2645574
NC_000962.3	2645575	2645695
NC_000962.3	2645694	2645814
NC_000962.3	2645815	2645935
NC_000962.3	2645934	2646054
NC_000962.3	2646054	2646174
NC_000962.3	2646174	2646294
NC_000962.3	2646295	2646415
NC_000962.3	2646415	2646535
NC_000962.3	2646535	2646655
NC_000962.3	2646654	2646774
NC_000962.3	2646775	2646895
NC_000962.3	2646894	2647014
NC_000962.3	2647014	2647134
NC_000962.3	2647133	2647253
NC_000962.3	2647253	2647373
NC_000962.3	2647373	2647493
NC_000962.3	2647494	2647614
NC_000962.3	2647614	2647734
NC_000962.3	2647735	2647855
NC_000962.3	2647854	2647974
NC_000962.3	2647974	2648094
NC_000962.3	2648094	2648214
NC_000962.3	2648214	2648334
NC_000962.3	2648334	2648454
NC_000962.3	2648454	2648574
NC_000962.3	2648573	2648693
NC_000962.3	2648694	2648814
NC_000962.3	2648813	2648933
NC_000962.3	2648934	2649054
NC_000962.3	2649053	2649173
NC_000962.3	2649174	2649294
NC_000962.3	2649294	2649414
NC_000962.3	2649414	2649534
NC_000962.3	2649533	2649653
NC_000962.3	2649653	2649773
NC_000962.3	2649773	2649893
NC_000962.3	2649893	2650013
NC_000962.3	2650012	2650132
NC_000962.3	2650133	2650253
NC_000962.3	2650252	2650372
NC_000962.3	2650373	2650493
NC_000962.3	2650492	2650612
NC_000962.3	2650612	2650732
NC_000962.3	2650732	2650852
NC_000962.3	2650852	2650972
NC_000962.3	2650971	2651091
NC_000962.3	2651092	2651212
NC_000962.3	2651211	2651331
NC_000962.3	2651331	2651451
NC_000962.3	2651451	2651571
NC_000962.3	2651571	2651691
NC_000962.3	2651690	2651810
NC_000962.3	2651810	2651930
NC_000962.3	2651930	2652050
NC_000962.3	2652051	2652171
NC_000962.3	2652171	2652291
NC_000962.3	2652291	2652411
NC_000962.3	2652411	2652531
NC_000962.3	2652531	2652651
NC_000962.3	2652651	2652771
NC_000962.3	2652771	2652891
NC_000962.3	2652891	2653011
NC_000962.3	2653012	2653132
NC_000962.3	2653131	2653251
NC_000962.3	2653251	2653371
NC_000962.3	2653371	2653491
NC_000962.3	2653491	2653611
NC_000962.3	2653611	2653731
NC_000962.3	2653731	2653851
NC_000962.3	2653850	2653970
NC_000962.3	2653970	2654090
NC_000962.3	2654089	2654209
NC_000962.3	2654209	2654329
NC_000962.3	2654328	2654448
NC_000962.3	2654448	2654568
NC_000962.3	2654568	2654688
NC_000962.3	2654688	2654808
NC_000962.3	2654808	2654928
NC_000962.3	2654929	2655049
NC_000962.3	2655048	2655168
NC_000962.3	2655169	2655289
NC_000962.3	2655289	2655409
NC_000962.3	2655410	2655530
NC_000962.3	2655529	2655649
NC_000962.3	2655649	2655769
NC_000962.3	2655768	2655888
NC_000962.3	2655889	2656009
NC_000962.3	2656009	2656129
NC_000962.3	2656129	2656249
NC_000962.3	2656248	2656368
NC_000962.3	2656369	2656489
NC_000962.3	2656489	2656609
NC_000962.3	2656610	2656730
NC_000962.3	2656729	2656849
NC_000962.3	2656850	2656970
NC_000962.3	2656970	2657090
NC_000962.3	2657090	2657210
NC_000962.3	2657210	2657330
NC_000962.3	2657330	2657450
NC_000962.3	2657450	2657570
NC_000962.3	2657570	2657690
NC_000962.3	2657690	2657810
NC_000962.3	2657810	2657930
NC_000962.3	2657929	2658049
NC_000962.3	2658050	2658170
NC_000962.3	2658170	2658290
NC_000962.3	2658291	2658411
NC_000962.3	2658410	2658530
NC_000962.3	2658530	2658650
NC_000962.3	2658650	2658770
NC_000962.3	2658771	2658891
NC_000962.3	2658890	2659010
NC_000962.3	2659011	2659131
NC_000962.3	2659131	2659251
NC_000962.3	2659252	2659372
NC_000962.3	2659371	2659491
NC_000962.3	2659491	2659611
NC_000962.3	2659611	2659731
NC_000962.3	2659731	2659851
NC_000962.3	2659851	2659971
NC_000962.3	2659971	2660091
NC_000962.3	2660090	2660210
NC_000962.3	2660211	2660331
NC_000962.3	2660331	2660451
NC_000962.3	2660451	2660571
NC_000962.3	2660571	2660691
NC_000962.3	2660692	2660812
NC_000962.3	2660811	2660931
NC_000962.3	2660932	2661052
NC_000962.3	2661052	2661172
NC_000962.3	2661173	2661293
NC_000962.3	2661293	2661413
NC_000962.3	2661413	2661533
NC_000962.3	2661532	2661652
NC_000962.3	2661653	2661773
NC_000962.3	2661773	2661893
NC_000962.3	2661894	2662014
NC_000962.3	2662013	2662133
NC_000962.3	2662133	2662253
NC_000962.3	2662253	2662373
NC_000962.3	2662373	2662493
NC_000962.3	2662493	2662613
NC_000962.3	2662614	2662734
NC_000962.3	2662734	2662854
NC_000962.3	2662855	2662975
NC_000962.3	2662974	2663094
NC_000962.3	2663095	2663215
NC_000962.3	2663214	2663334
NC_000962.3	2663335	2663455
NC_000962.3	2663455	2663575
NC_000962.3	2663575	2663695
NC_000962.3	2663694	2663814
NC_000962.3	2663815	2663935
NC_000962.3	2663935	2664055
NC_000962.3	2664055	2664175
NC_000962.3	2664174	2664294
NC_000962.3	2664294	2664414
NC_000962.3	2664413	2664533
NC_000962.3	2664534	2664654
NC_000962.3	2664654	2664774
NC_000962.3	2664774	2664894
NC_000962.3	2664893	2665013
NC_000962.3	2665013	2665133
NC_000962.3	2665133	2665253
NC_000962.3	2665253	2665373
NC_000962.3	2665373	2665493
NC_000962.3	2665493	2665613
NC_000962.3	2665613	2665733
NC_000962.3	2665734	2665854
NC_000962.3	2665853	2665973
NC_000962.3	2665974	2666094
NC_000962.3	2666093	2666213
NC_000962.3	2666213	2666333
NC_000962.3	2666333	2666453
NC_000962.3	2666453	2666573
NC_000962.3	2666572	2666692
NC_000962.3	2666693	2666813
NC_000962.3	2666813	2666933
NC_000962.3	2666933	2667053
NC_000962.3	2667053	2667173
NC_000962.3	2667174	2667294
NC_000962.3	2667293	2667413
NC_000962.3	2667413	2667533
NC_000962.3	2667532	2667652
NC_000962.3	2667652	2667772
NC_000962.3	2667772	2667892
NC_000962.3	2667892	2668012
NC_000962.3	2668012	2668132
NC_000962.3	2668132	2668252
NC_000962.3	2668251	2668371
NC_000962.3	2668371	2668491
NC_000962.3	2668491	2668611
NC_000962.3	2668612	2668732
NC_000962.3	2668732	2668852
NC_000962.3	2668852	2668972
NC_000962.3	2668971	2669091
NC_000962.3	2669091	2669211
NC_000962.3	2669211	2669331
NC_000962.3	2669332	2669452
NC_000962.3	2669451	2669571
NC_000962.3	2669572	2669692
NC_000962.3	2669691	2669811
NC_000962.3	2669812	2669932
NC_000962.3	2669931	2670051
NC_000962.3	2670052	2670172
NC_000962.3	2670171	2670291
NC_000962.3	2670291	2670411
NC_000962.3	2670410	2670530
NC_000962.3	2670531	2670651
NC_000962.3	2670650	2670770
NC_000962.3	2670771	2670891
NC_000962.3	2670891	2671011
NC_000962.3	2671012	2671132
NC_000962.3	2671131	2671251
NC_000962.3	2671252	2671372
NC_000962.3	2671372	2671492
NC_000962.3	2671493	2671613
NC_000962.3	2671612	2671732
NC_000962.3	2671733	2671853
NC_000962.3	2671852	2671972
NC_000962.3	2671973	2672093
NC_000962.3	2672092	2672212
NC_000962.3	2672212	2672332
NC_000962.3	2672332	2672452
NC_000962.3	2672452	2672572
NC_000962.3	2672571	2672691
NC_000962.3	2672691	2672811
NC_000962.3	2672811	2672931
NC_000962.3	2672932	2673052
NC_000962.3	2673052	2673172
NC_000962.3	2673173	2673293
NC_000962.3	2673293	2673413
NC_000962.3	2673414	2673534
NC_000962.3	2673534	2673654
NC_000962.3	2673654	2673774
NC_000962.3	2673774	2673894
NC_000962.3	2673894	2674014
NC_000962.3	2674013	2674133
NC_000962.3	2674134	2674254
NC_000962.3	2674253	2674373
NC_000962.3	2674373	2674493
NC_000962.3	2674493	2674613
NC_000962.3	2674614	2674734
NC_000962.3	2674733	2674853
NC_000962.3	2674854	2674974
NC_000962.3	2674974	2675094
NC_000962.3	2675094	2675214
NC_000962.3	2675213	2675333
NC_000962.3	2675333	2675453
NC_000962.3	2675453	2675573
NC_000962.3	2675574	2675694
NC_000962.3	2675693	2675813
NC_000962.3	2675813	2675933
NC_000962.3	2675933	2676053
NC_000962.3	2676054	2676174
NC_000962.3	2676174	2676294
NC_000962.3	2676295	2676415
NC_000962.3	2676415	2676535
NC_000962.3	2676535	2676655
NC_000962.3	2676654	2676774
NC_000962.3	2676775	2676895
NC_000962.3	2676894	2677014
NC_000962.3	2677014	2677134
NC_000962.3	2677134	2677254
NC_000962.3	2677255	2677375
NC_000962.3	2677374	2677494
NC_000962.3	2677494	2677614
NC_000962.3	2677614	2677734
NC_000962.3	2677735	2677855
NC_000962.3	2677854	2677974
NC_000962.3	2677975	2678095
NC_000962.3	2678095	2678215
NC_000962.3	2678215	2678335
NC_000962.3	2678335	2678455
NC_000962.3	2678456	2678576
NC_000962.3	2678576	2678696
NC_000962.3	2678696	2678816
NC_000962.3	2678816	2678936
NC_000962.3	2678936	2679056
NC_000962.3	2679055	2679175
NC_000962.3	2679176	2679296
NC_000962.3	2679296	2679416
NC_000962.3	2679417	2679537
NC_000962.3	2679536	2679656
NC_000962.3	2679657	2679777
NC_000962.3	2679777	2679897
NC_000962.3	2679898	2680018
NC_000962.3	2680017	2680137
NC_000962.3	2680137	2680257
NC_000962.3	2680257	2680377
NC_000962.3	2680378	2680498
NC_000962.3	2680498	2680618
NC_000962.3	2680619	2680739
NC_000962.3	2680738	2680858
NC_000962.3	2680859	2680979
NC_000962.3	2680979	2681099
NC_000962.3	2681099	2681219
NC_000962.3	2681219	2681339
NC_000962.3	2681339	2681459
NC_000962.3	2681458	2681578
NC_000962.3	2681579	2681699
NC_000962.3	2681699	2681819
NC_000962.3	2681819	2681939
NC_000962.3	2681939	2682059
NC_000962.3	2682060	2682180
NC_000962.3	2682180	2682300
NC_000962.3	2682300	2682420
NC_000962.3	2682420	2682540
NC_000962.3	2682541	2682661
NC_000962.3	2682660	2682780
NC_000962.3	2682781	2682901
NC_000962.3	2682900	2683020
NC_000962.3	2683020	2683140
NC_000962.3	2683140	2683260
NC_000962.3	2683260	2683380
NC_000962.3	2683379	2683499
NC_000962.3	2683499	2683619
NC_000962.3	2683618	2683738
NC_000962.3	2683739	2683859
NC_000962.3	2683859	2683979
NC_000962.3	2683979	2684099
NC_000962.3	2684099	2684219
NC_000962.3	2684220	2684340
NC_000962.3	2684339	2684459
NC_000962.3	2684459	2684579
NC_000962.3	2684578	2684698
NC_000962.3	2684699	2684819
NC_000962.3	2684818	2684938
NC_000962.3	2684938	2685058
NC_000962.3	2685058	2685178
NC_000962.3	2685179	2685299
NC_000962.3	2685299	2685419
NC_000962.3	2685420	2685540
NC_000962.3	2685539	2685659
NC_000962.3	2685659	2685779
NC_000962.3	2685779	2685899
NC_000962.3	2685900	2686020
NC_000962.3	2686020	2686140
NC_000962.3	2686141	2686261
NC_000962.3	2686260	2686380
NC_000962.3	2686381	2686501
NC_000962.3	2686501	2686621
NC_000962.3	2686621	2686741
NC_000962.3	2686741	2686861
NC_000962.3	2686862	2686982
NC_000962.3	2686981	2687101
NC_000962.3	2687101	2687221
NC_000962.3	2687220	2687340
NC_000962.3	2687340	2687460
NC_000962.3	2687459	2687579
NC_000962.3	2687580	2687700
NC_000962.3	2687699	2687819
NC_000962.3	2687819	2687939
NC_000962.3	2687938	2688058
NC_000962.3	2688059	2688179
NC_000962.3	2688178	2688298
NC_000962.3	2688298	2688418
NC_000962.3	2688417	2688537
NC_000962.3	2688537	2688657
NC_000962.3	2688657	2688777
NC_000962.3	2688777	2688897
NC_000962.3	2688896	2689016
NC_000962.3	2689017	2689137
NC_000962.3	2689136	2689256
NC_000962.3	2689256	2689376
NC_000962.3	2689375	2689495
NC_000962.3	2689495	2689615
NC_000962.3	2689615	2689735
NC_000962.3	2689736	2689856
NC_000962.3	2689856	2689976
NC_000962.3	2689976	2690096
NC_000962.3	2690095	2690215
NC_000962.3	2690216	2690336
NC_000962.3	2690335	2690455
NC_000962.3	2690456	2690576
NC_000962.3	2690575	2690695
NC_000962.3	2690696	2690816
NC_000962.3	2690815	2690935
NC_000962.3	2690935	2691055
NC_000962.3	2691054	2691174
NC_000962.3	2691174	2691294
NC_000962.3	2691293	2691413
NC_000962.3	2691413	2691533
NC_000962.3	2691532	2691652
NC_000962.3	2691653	2691773
NC_000962.3	2691772	2691892
NC_000962.3	2691892	2692012
NC_000962.3	2692012	2692132
NC_000962.3	2692132	2692252
NC_000962.3	2692251	2692371
NC_000962.3	2692372	2692492
NC_000962.3	2692492	2692612
NC_000962.3	2692612	2692732
NC_000962.3	2692731	2692851
NC_000962.3	2692851	2692971
NC_000962.3	2692971	2693091
NC_000962.3	2693092	2693212
NC_000962.3	2693211	2693331
NC_000962.3	2693331	2693451
NC_000962.3	2693450	2693570
NC_000962.3	2693570	2693690
NC_000962.3	2693689	2693809
NC_000962.3	2693810	2693930
NC_000962.3	2693930	2694050
NC_000962.3	2694051	2694171
NC_000962.3	2694171	2694291
NC_000962.3	2694292	2694412
NC_000962.3	2694412	2694532
NC_000962.3	2694533	2694653
NC_000962.3	2694652	2694772
NC_000962.3	2694773	2694893
NC_000962.3	2694892	2695012
NC_000962.3	2695012	2695132
NC_000962.3	2695132	2695252
NC_000962.3	2695253	2695373
NC_000962.3	2695373	2695493
NC_000962.3	2695493	2695613
NC_000962.3	2695612	2695732
NC_000962.3	2695732	2695852
NC_000962.3	2695852	2695972
NC_000962.3	2695972	2696092
NC_000962.3	2696091	2696211
NC_000962.3	2696211	2696331
NC_000962.3	2696330	2696450
NC_000962.3	2696450	2696570
NC_000962.3	2696570	2696690
NC_000962.3	2696690	2696810
NC_000962.3	2696809	2696929
NC_000962.3	2696930	2697050
NC_000962.3	2697050	2697170
NC_000962.3	2697171	2697291
NC_000962.3	2697290	2697410
NC_000962.3	2697410	2697530
NC_000962.3	2697530	2697650
NC_000962.3	2697651	2697771
NC_000962.3	2697771	2697891
NC_000962.3	2697892	2698012
NC_000962.3	2698012	2698132
NC_000962.3	2698133	2698253
NC_000962.3	2698253	2698373
NC_000962.3	2698374	2698494
NC_000962.3	2698493	2698613
NC_000962.3	2698614	2698734
NC_000962.3	2698734	2698854
NC_000962.3	2698854	2698974
NC_000962.3	2698974	2699094
NC_000962.3	2699094	2699214
NC_000962.3	2699214	2699334
NC_000962.3	2699335	2699455
NC_000962.3	2699455	2699575
NC_000962.3	2699575	2699695
NC_000962.3	2699694	2699814
NC_000962.3	2699814	2699934
NC_000962.3	2699934	2700054
NC_000962.3	2700054	2700174
NC_000962.3	2700174	2700294
NC_000962.3	2700295	2700415
NC_000962.3	2700414	2700534
NC_000962.3	2700535	2700655
NC_000962.3	2700654	2700774
NC_000962.3	2700775	2700895
NC_000962.3	2700895	2701015
NC_000962.3	2701016	2701136
NC_000962.3	2701135	2701255
NC_000962.3	2701256	2701376
NC_000962.3	2701375	2701495
NC_000962.3	2701496	2701616
NC_000962.3	2701616	2701736
NC_000962.3	2701737	2701857
NC_000962.3	2701857	2701977
NC_000962.3	2701978	2702098
NC_000962.3	2702098	2702218
NC_000962.3	2702218	2702338
NC_000962.3	2702337	2702457
NC_000962.3	2702457	2702577
NC_000962.3	2702576	2702696
NC_000962.3	2702696	2702816
NC_000962.3	2702816	2702936
NC_000962.3	2702937	2703057
NC_000962.3	2703057	2703177
NC_000962.3	2703178	2703298
NC_000962.3	2703298	2703418
NC_000962.3	2703419	2703539
NC_000962.3	2703538	2703658
NC_000962.3	2703659	2703779
NC_000962.3	2703778	2703898
NC_000962.3	2703898	2704018
NC_000962.3	2704018	2704138
NC_000962.3	2704139	2704259
NC_000962.3	2704258	2704378
NC_000962.3	2704378	2704498
NC_000962.3	2704497	2704617
NC_000962.3	2704618	2704738
NC_000962.3	2704737	2704857
NC_000962.3	2704858	2704978
NC_000962.3	2704978	2705098
NC_000962.3	2705099	2705219
NC_000962.3	2705219	2705339
NC_000962.3	2705339	2705459
NC_000962.3	2705458	2705578
NC_000962.3	2705579	2705699
NC_000962.3	2705699	2705819
NC_000962.3	2705819	2705939
NC_000962.3	2705939	2706059
NC_000962.3	2706059	2706179
NC_000962.3	2706179	2706299
NC_000962.3	2706300	2706420
NC_000962.3	2706419	2706539
NC_000962.3	2706539	2706659
NC_000962.3	2706658	2706778
NC_000962.3	2706779	2706899
NC_000962.3	2706899	2707019
NC_000962.3	2707020	2707140
NC_000962.3	2707139	2707259
NC_000962.3	2707260	2707380
NC_000962.3	2707379	2707499
NC_000962.3	2707499	2707619
NC_000962.3	2707619	2707739
NC_000962.3	2707739	2707859
NC_000962.3	2707858	2707978
NC_000962.3	2707978	2708098
NC_000962.3	2708098	2708218
NC_000962.3	2708219	2708339
NC_000962.3	2708338	2708458
NC_000962.3	2708458	2708578
NC_000962.3	2708578	2708698
NC_000962.3	2708699	2708819
NC_000962.3	2708818	2708938
NC_000962.3	2708939	2709059
NC_000962.3	2709058	2709178
NC_000962.3	2709179	2709299
NC_000962.3	2709299	2709419
NC_000962.3	2709420	2709540
NC_000962.3	2709539	2709659
NC_000962.3	2709659	2709779
NC_000962.3	2709778	2709898
NC_000962.3	2709898	2710018
NC_000962.3	2710017	2710137
NC_000962.3	2710137	2710257
NC_000962.3	2710256	2710376
NC_000962.3	2710376	2710496
NC_000962.3	2710495	2710615
NC_000962.3	2710616	2710736
NC_000962.3	2710736	2710856
NC_000962.3	2710857	2710977
NC_000962.3	2710976	2711096
NC_000962.3	2711096	2711216
NC_000962.3	2711215	2711335
NC_000962.3	2711336	2711456
NC_000962.3	2711456	2711576
NC_000962.3	2711576	2711696
NC_000962.3	2711696	2711816
NC_000962.3	2711816	2711936
NC_000962.3	2711935	2712055
NC_000962.3	2712056	2712176
NC_000962.3	2712175	2712295
NC_000962.3	2712296	2712416
NC_000962.3	2712416	2712536
NC_000962.3	2712537	2712657
NC_000962.3	2712656	2712776
NC_000962.3	2712777	2712897
NC_000962.3	2712897	2713017
NC_000962.3	2713017	2713137
NC_000962.3	2713137	2713257
NC_000962.3	2713257	2713377
NC_000962.3	2713376	2713496
NC_000962.3	2713497	2713617
NC_000962.3	2713616	2713736
NC_000962.3	2713736	2713856
NC_000962.3	2713856	2713976
NC_000962.3	2713976	2714096
NC_000962.3	2714096	2714216
NC_000962.3	2714216	2714336
NC_000962.3	2714336	2714456
NC_000962.3	2714457	2714577
NC_000962.3	2714576	2714696
NC_000962.3	2714697	2714817
NC_000962.3	2714816	2714936
NC_000962.3	2714936	2715056
NC_000962.3	2715055	2715175
NC_000962.3	2715175	2715295
NC_000962.3	2715295	2715415
NC_000962.3	2715415	2715535
NC_000962.3	2715535	2715655
NC_000962.3	2715655	2715775
NC_000962.3	2715774	2715894
NC_000962.3	2715895	2716015
NC_000962.3	2716014	2716134
NC_000962.3	2716135	2716255
NC_000962.3	2716255	2716375
NC_000962.3	2716376	2716496
NC_000962.3	2716496	2716616
NC_000962.3	2716616	2716736
NC_000962.3	2716735	2716855
NC_000962.3	2716855	2716975
NC_000962.3	2716975	2717095
NC_000962.3	2717095	2717215
NC_000962.3	2717214	2717334
NC_000962.3	2717334	2717454
NC_000962.3	2717453	2717573
NC_000962.3	2717573	2717693
NC_000962.3	2717692	2717812
NC_000962.3	2717812	2717932
NC_000962.3	2717932	2718052
NC_000962.3	2718053	2718173
NC_000962.3	2718172	2718292
NC_000962.3	2718292	2718412
NC_000962.3	2718411	2718531
NC_000962.3	2718531	2718651
NC_000962.3	2718650	2718770
NC_000962.3	2718770	2718890
NC_000962.3	2718890	2719010
NC_000962.3	2719011	2719131
NC_000962.3	2719130	2719250
NC_000962.3	2719251	2719371
NC_000962.3	2719371	2719491
NC_000962.3	2719491	2719611
NC_000962.3	2719610	2719730
NC_000962.3	2719730	2719850
NC_000962.3	2719850	2719970
NC_000962.3	2719970	2720090
NC_000962.3	2720089	2720209
NC_000962.3	2720209	2720329
NC_000962.3	2720328	2720448
NC_000962.3	2720449	2720569
NC_000962.3	2720569	2720689
NC_000962.3	2720690	2720810
NC_000962.3	2720809	2720929
NC_000962.3	2720929	2721049
NC_000962.3	2721049	2721169
NC_000962.3	2721170	2721290
NC_000962.3	2721289	2721409
NC_000962.3	2721410	2721530
NC_000962.3	2721530	2721650
NC_000962.3	2721651	2721771
NC_000962.3	2721771	2721891
NC_000962.3	2721891	2722011
NC_000962.3	2722010	2722130
NC_000962.3	2722131	2722251
NC_000962.3	2722251	2722371
NC_000962.3	2722371	2722491
NC_000962.3	2722491	2722611
NC_000962.3	2722612	2722732
NC_000962.3	2722731	2722851
NC_000962.3	2722852	2722972
NC_000962.3	2722971	2723091
NC_000962.3	2723092	2723212
NC_000962.3	2723212	2723332
NC_000962.3	2723333	2723453
NC_000962.3	2723452	2723572
NC_000962.3	2723572	2723692
NC_000962.3	2723691	2723811
NC_000962.3	2723811	2723931
NC_000962.3	2723931	2724051
NC_000962.3	2724051	2724171
NC_000962.3	2724171	2724291
NC_000962.3	2724291	2724411
NC_000962.3	2724411	2724531
NC_000962.3	2724531	2724651
NC_000962.3	2724650	2724770
NC_000962.3	2724770	2724890
NC_000962.3	2724890	2725010
NC_000962.3	2725011	2725131
NC_000962.3	2725130	2725250
NC_000962.3	2725251	2725371
NC_000962.3	2725371	2725491
NC_000962.3	2725492	2725612
NC_000962.3	2725612	2725732
NC_000962.3	2725732	2725852
NC_000962.3	2725852	2725972
NC_000962.3	2725973	2726093
NC_000962.3	2726093	2726213
NC_000962.3	2726213	2726333
NC_000962.3	2726332	2726452
NC_000962.3	2726452	2726572
NC_000962.3	2726572	2726692
NC_000962.3	2726692	2726812
NC_000962.3	2726812	2726932
NC_000962.3	2726933	2727053
NC_000962.3	2727052	2727172
NC_000962.3	2727172	2727292
NC_000962.3	2727292	2727412
NC_000962.3	2727413	2727533
NC_000962.3	2727533	2727653
NC_000962.3	2727654	2727774
NC_000962.3	2727774	2727894
NC_000962.3	2727894	2728014
NC_000962.3	2728013	2728133
NC_000962.3	2728134	2728254
NC_000962.3	2728254	2728374
NC_000962.3	2728375	2728495
NC_000962.3	2728494	2728614
NC_000962.3	2728614	2728734
NC_000962.3	2728733	2728853
NC_000962.3	2728854	2728974
NC_000962.3	2728974	2729094
NC_000962.3	2729095	2729215
NC_000962.3	2729214	2729334
NC_000962.3	2729334	2729454
NC_000962.3	2729453	2729573
NC_000962.3	2729573	2729693
NC_000962.3	2729693	2729813
NC_000962.3	2729814	2729934
NC_000962.3	2729933	2730053
NC_000962.3	2730053	2730173
NC_000962.3	2730173	2730293
NC_000962.3	2730293	2730413
NC_000962.3	2730413	2730533
NC_000962.3	2730534	2730654
NC_000962.3	2730654	2730774
NC_000962.3	2730775	2730895
NC_000962.3	2730894	2731014
NC_000962.3	2731015	2731135
NC_000962.3	2731135	2731255
NC_000962.3	2731256	2731376
NC_000962.3	2731375	2731495
NC_000962.3	2731495	2731615
NC_000962.3	2731614	2731734
NC_000962.3	2731734	2731854
NC_000962.3	2731853	2731973
NC_000962.3	2731973	2732093
NC_000962.3	2732092	2732212
NC_000962.3	2732212	2732332
NC_000962.3	2732331	2732451
NC_000962.3	2732451	2732571
NC_000962.3	2732571	2732691
NC_000962.3	2732692	2732812
NC_000962.3	2732812	2732932
NC_000962.3	2732933	2733053
NC_000962.3	2733053	2733173
NC_000962.3	2733173	2733293
NC_000962.3	2733293	2733413
NC_000962.3	2733414	2733534
NC_000962.3	2733534	2733654
NC_000962.3	2733654	2733774
NC_000962.3	2733773	2733893
NC_000962.3	2733894	2734014
NC_000962.3	2734014	2734134
NC_000962.3	2734134	2734254
NC_000962.3	2734254	2734374
NC_000962.3	2734374	2734494
NC_000962.3	2734494	2734614
NC_000962.3	2734614	2734734
NC_000962.3	2734733	2734853
NC_000962.3	2734854	2734974
NC_000962.3	2734974	2735094
NC_000962.3	2735095	2735215
NC_000962.3	2735215	2735335
NC_000962.3	2735335	2735455
NC_000962.3	2735454	2735574
NC_000962.3	2735575	2735695
NC_000962.3	2735694	2735814
NC_000962.3	2735814	2735934
NC_000962.3	2735933	2736053
NC_000962.3	2736054	2736174
NC_000962.3	2736174	2736294
NC_000962.3	2736294	2736414
NC_000962.3	2736413	2736533
NC_000962.3	2736533	2736653
NC_000962.3	2736653	2736773
NC_000962.3	2736773	2736893
NC_000962.3	2736892	2737012
NC_000962.3	2737013	2737133
NC_000962.3	2737133	2737253
NC_000962.3	2737254	2737374
NC_000962.3	2737374	2737494
NC_000962.3	2737495	2737615
NC_000962.3	2737614	2737734
NC_000962.3	2737734	2737854
NC_000962.3	2737853	2737973
NC_000962.3	2737974	2738094
NC_000962.3	2738093	2738213
NC_000962.3	2738214	2738334
NC_000962.3	2738334	2738454
NC_000962.3	2738455	2738575
NC_000962.3	2738574	2738694
NC_000962.3	2738695	2738815
NC_000962.3	2738815	2738935
NC_000962.3	2738936	2739056
NC_000962.3	2739055	2739175
NC_000962.3	2739176	2739296
NC_000962.3	2739296	2739416
NC_000962.3	2739417	2739537
NC_000962.3	2739536	2739656
NC_000962.3	2739657	2739777
NC_000962.3	2739777	2739897
NC_000962.3	2739898	2740018
NC_000962.3	2740017	2740137
NC_000962.3	2740138	2740258
NC_000962.3	2740257	2740377
NC_000962.3	2740378	2740498
NC_000962.3	2740497	2740617
NC_000962.3	2740618	2740738
NC_000962.3	2740737	2740857
NC_000962.3	2740858	2740978
NC_000962.3	2740978	2741098
NC_000962.3	2741098	2741218
NC_000962.3	2741218	2741338
NC_000962.3	2741338	2741458
NC_000962.3	2741457	2741577
NC_000962.3	2741578	2741698
NC_000962.3	2741698	2741818
NC_000962.3	2741818	2741938
NC_000962.3	2741938	2742058
NC_000962.3	2742058	2742178
NC_000962.3	2742177	2742297
NC_000962.3	2742297	2742417
NC_000962.3	2742416	2742536
NC_000962.3	2742537	2742657
NC_000962.3	2742656	2742776
NC_000962.3	2742776	2742896
NC_000962.3	2742895	2743015
NC_000962.3	2743016	2743136
NC_000962.3	2743135	2743255
NC_000962.3	2743256	2743376
NC_000962.3	2743376	2743496
NC_000962.3	2743497	2743617
NC_000962.3	2743616	2743736
NC_000962.3	2743736	2743856
NC_000962.3	2743855	2743975
NC_000962.3	2743976	2744096
NC_000962.3	2744095	2744215
NC_000962.3	2744215	2744335
NC_000962.3	2744335	2744455
NC_000962.3	2744456	2744576
NC_000962.3	2744576	2744696
NC_000962.3	2744696	2744816
NC_000962.3	2744815	2744935
NC_000962.3	2744935	2745055
NC_000962.3	2745055	2745175
NC_000962.3	2745176	2745296
NC_000962.3	2745296	2745416
NC_000962.3	2745417	2745537
NC_000962.3	2745536	2745656
NC_000962.3	2745657	2745777
NC_000962.3	2745776	2745896
NC_000962.3	2745897	2746017
NC_000962.3	2746017	2746137
NC_000962.3	2746138	2746258
NC_000962.3	2746258	2746378
NC_000962.3	2746378	2746498
NC_000962.3	2746497	2746617
NC_000962.3	2746618	2746738
NC_000962.3	2746737	2746857
NC_000962.3	2746858	2746978
NC_000962.3	2746978	2747098
NC_000962.3	2747099	2747219
NC_000962.3	2747219	2747339
NC_000962.3	2747340	2747460
NC_000962.3	2747460	2747580
NC_000962.3	2747580	2747700
NC_000962.3	2747699	2747819
NC_000962.3	2747820	2747940
NC_000962.3	2747940	2748060
NC_000962.3	2748060	2748180
NC_000962.3	2748179	2748299
NC_000962.3	2748299	2748419
NC_000962.3	2748418	2748538
NC_000962.3	2748539	2748659
NC_000962.3	2748658	2748778
NC_000962.3	2748779	2748899
NC_000962.3	2748898	2749018
NC_000962.3	2749018	2749138
NC_000962.3	2749137	2749257
NC_000962.3	2749258	2749378
NC_000962.3	2749377	2749497
NC_000962.3	2749497	2749617
NC_000962.3	2749617	2749737
NC_000962.3	2749737	2749857
NC_000962.3	2749857	2749977
NC_000962.3	2749977	2750097
NC_000962.3	2750097	2750217
NC_000962.3	2750218	2750338
NC_000962.3	2750337	2750457
NC_000962.3	2750457	2750577
NC_000962.3	2750576	2750696
NC_000962.3	2750697	2750817
NC_000962.3	2750816	2750936
NC_000962.3	2750937	2751057
NC_000962.3	2751056	2751176
NC_000962.3	2751177	2751297
NC_000962.3	2751297	2751417
NC_000962.3	2751417	2751537
NC_000962.3	2751537	2751657
NC_000962.3	2751657	2751777
NC_000962.3	2751777	2751897
NC_000962.3	2751897	2752017
NC_000962.3	2752017	2752137
NC_000962.3	2752138	2752258
NC_000962.3	2752257	2752377
NC_000962.3	2752377	2752497
NC_000962.3	2752496	2752616
NC_000962.3	2752617	2752737
NC_000962.3	2752736	2752856
NC_000962.3	2752857	2752977
NC_000962.3	2752977	2753097
NC_000962.3	2753098	2753218
NC_000962.3	2753217	2753337
NC_000962.3	2753338	2753458
NC_000962.3	2753457	2753577
NC_000962.3	2753578	2753698
NC_000962.3	2753698	2753818
NC_000962.3	2753819	2753939
NC_000962.3	2753939	2754059
NC_000962.3	2754059	2754179
NC_000962.3	2754178	2754298
NC_000962.3	2754299	2754419
NC_000962.3	2754419	2754539
NC_000962.3	2754539	2754659
NC_000962.3	2754658	2754778
NC_000962.3	2754778	2754898
NC_000962.3	2754898	2755018
NC_000962.3	2755018	2755138
NC_000962.3	2755138	2755258
NC_000962.3	2755258	2755378
NC_000962.3	2755377	2755497
NC_000962.3	2755497	2755617
NC_000962.3	2755616	2755736
NC_000962.3	2755736	2755856
NC_000962.3	2755855	2755975
NC_000962.3	2755975	2756095
NC_000962.3	2756094	2756214
NC_000962.3	2756214	2756334
NC_000962.3	2756333	2756453
NC_000962.3	2756453	2756573
NC_000962.3	2756573	2756693
NC_000962.3	2756693	2756813
NC_000962.3	2756813	2756933
NC_000962.3	2756933	2757053
NC_000962.3	2757053	2757173
NC_000962.3	2757173	2757293
NC_000962.3	2757293	2757413
NC_000962.3	2757413	2757533
NC_000962.3	2757533	2757653
NC_000962.3	2757653	2757773
NC_000962.3	2757772	2757892
NC_000962.3	2757893	2758013
NC_000962.3	2758012	2758132
NC_000962.3	2758133	2758253
NC_000962.3	2758253	2758373
NC_000962.3	2758374	2758494
NC_000962.3	2758493	2758613
NC_000962.3	2758614	2758734
NC_000962.3	2758734	2758854
NC_000962.3	2758854	2758974
NC_000962.3	2758973	2759093
NC_000962.3	2759093	2759213
NC_000962.3	2759213	2759333
NC_000962.3	2759333	2759453
NC_000962.3	2759452	2759572
NC_000962.3	2759573	2759693
NC_000962.3	2759693	2759813
NC_000962.3	2759813	2759933
NC_000962.3	2759933	2760053
NC_000962.3	2760054	2760174
NC_000962.3	2760173	2760293
NC_000962.3	2760293	2760413
NC_000962.3	2760412	2760532
NC_000962.3	2760533	2760653
NC_000962.3	2760652	2760772
NC_000962.3	2760772	2760892
NC_000962.3	2760892	2761012
NC_000962.3	2761013	2761133
NC_000962.3	2761133	2761253
NC_000962.3	2761254	2761374
NC_000962.3	2761373	2761493
NC_000962.3	2761494	2761614
NC_000962.3	2761614	2761734
NC_000962.3	2761734	2761854
NC_000962.3	2761853	2761973
NC_000962.3	2761974	2762094
NC_000962.3	2762094	2762214
NC_000962.3	2762214	2762334
NC_000962.3	2762333	2762453
NC_000962.3	2762454	2762574
NC_000962.3	2762574	2762694
NC_000962.3	2762695	2762815
NC_000962.3	2762815	2762935
NC_000962.3	2762935	2763055
NC_000962.3	2763055	2763175
NC_000962.3	2763175	2763295
NC_000962.3	2763294	2763414
NC_000962.3	2763414	2763534
NC_000962.3	2763534	2763654
NC_000962.3	2763654	2763774
NC_000962.3	2763774	2763894
NC_000962.3	2763894	2764014
NC_000962.3	2764014	2764134
NC_000962.3	2764134	2764254
NC_000962.3	2764253	2764373
NC_000962.3	2764373	2764493
NC_000962.3	2764493	2764613
NC_000962.3	2764613	2764733
NC_000962.3	2764732	2764852
NC_000962.3	2764852	2764972
NC_000962.3	2764971	2765091
NC_000962.3	2765092	2765212
NC_000962.3	2765211	2765331
NC_000962.3	2765332	2765452
NC_000962.3	2765452	2765572
NC_000962.3	2765573	2765693
NC_000962.3	2765692	2765812
NC_000962.3	2765813	2765933
NC_000962.3	2765933	2766053
NC_000962.3	2766054	2766174
NC_000962.3	2766173	2766293
NC_000962.3	2766294	2766414
NC_000962.3	2766413	2766533
NC_000962.3	2766533	2766653
NC_000962.3	2766653	2766773
NC_000962.3	2766773	2766893
NC_000962.3	2766892	2767012
NC_000962.3	2767013	2767133
NC_000962.3	2767132	2767252
NC_000962.3	2767253	2767373
NC_000962.3	2767372	2767492
NC_000962.3	2767492	2767612
NC_000962.3	2767611	2767731
NC_000962.3	2767731	2767851
NC_000962.3	2767851	2767971
NC_000962.3	2767972	2768092
NC_000962.3	2768091	2768211
NC_000962.3	2768211	2768331
NC_000962.3	2768330	2768450
NC_000962.3	2768451	2768571
NC_000962.3	2768570	2768690
NC_000962.3	2768690	2768810
NC_000962.3	2768810	2768930
NC_000962.3	2768930	2769050
NC_000962.3	2769050	2769170
NC_000962.3	2769171	2769291
NC_000962.3	2769291	2769411
NC_000962.3	2769411	2769531
NC_000962.3	2769531	2769651
NC_000962.3	2769651	2769771
NC_000962.3	2769770	2769890
NC_000962.3	2769891	2770011
NC_000962.3	2770010	2770130
NC_000962.3	2770131	2770251
NC_000962.3	2770250	2770370
NC_000962.3	2770371	2770491
NC_000962.3	2770490	2770610
NC_000962.3	2770611	2770731
NC_000962.3	2770730	2770850
NC_000962.3	2770851	2770971
NC_000962.3	2770970	2771090
NC_000962.3	2771091	2771211
NC_000962.3	2771210	2771330
NC_000962.3	2771330	2771450
NC_000962.3	2771450	2771570
NC_000962.3	2771571	2771691
NC_000962.3	2771691	2771811
NC_000962.3	2771812	2771932
NC_000962.3	2771932	2772052
NC_000962.3	2772053	2772173
NC_000962.3	2772173	2772293
NC_000962.3	2772293	2772413
NC_000962.3	2772413	2772533
NC_000962.3	2772534	2772654
NC_000962.3	2772654	2772774
NC_000962.3	2772774	2772894
NC_000962.3	2772894	2773014
NC_000962.3	2773015	2773135
NC_000962.3	2773135	2773255
NC_000962.3	2773256	2773376
NC_000962.3	2773376	2773496
NC_000962.3	2773496	2773616
NC_000962.3	2773615	2773735
NC_000962.3	2773736	2773856
NC_000962.3	2773855	2773975
NC_000962.3	2773976	2774096
NC_000962.3	2774096	2774216
NC_000962.3	2774216	2774336
NC_000962.3	2774336	2774456
NC_000962.3	2774456	2774576
NC_000962.3	2774576	2774696
NC_000962.3	2774696	2774816
NC_000962.3	2774815	2774935
NC_000962.3	2774935	2775055
NC_000962.3	2775054	2775174
NC_000962.3	2775174	2775294
NC_000962.3	2775294	2775414
NC_000962.3	2775414	2775534
NC_000962.3	2775533	2775653
NC_000962.3	2775654	2775774
NC_000962.3	2775774	2775894
NC_000962.3	2775895	2776015
NC_000962.3	2776015	2776135
NC_000962.3	2776135	2776255
NC_000962.3	2776254	2776374
NC_000962.3	2776374	2776494
NC_000962.3	2776494	2776614
NC_000962.3	2776615	2776735
NC_000962.3	2776735	2776855
NC_000962.3	2776856	2776976
NC_000962.3	2776975	2777095
NC_000962.3	2777095	2777215
NC_000962.3	2777215	2777335
NC_000962.3	2777336	2777456
NC_000962.3	2777455	2777575
NC_000962.3	2777575	2777695
NC_000962.3	2777694	2777814
NC_000962.3	2777815	2777935
NC_000962.3	2777935	2778055
NC_000962.3	2778055	2778175
NC_000962.3	2778174	2778294
NC_000962.3	2778295	2778415
NC_000962.3	2778415	2778535
NC_000962.3	2778535	2778655
NC_000962.3	2778655	2778775
NC_000962.3	2778775	2778895
NC_000962.3	2778894	2779014
NC_000962.3	2779014	2779134
NC_000962.3	2779134	2779254
NC_000962.3	2779254	2779374
NC_000962.3	2779374	2779494
NC_000962.3	2779495	2779615
NC_000962.3	2779614	2779734
NC_000962.3	2779735	2779855
NC_000962.3	2779855	2779975
NC_000962.3	2779975	2780095
NC_000962.3	2780094	2780214
NC_000962.3	2780214	2780334
NC_000962.3	2780334	2780454
NC_000962.3	2780454	2780574
NC_000962.3	2780573	2780693
NC_000962.3	2780694	2780814
NC_000962.3	2780813	2780933
NC_000962.3	2780933	2781053
NC_000962.3	2781053	2781173
NC_000962.3	2781173	2781293
NC_000962.3	2781293	2781413
NC_000962.3	2781414	2781534
NC_000962.3	2781534	2781654
NC_000962.3	2781655	2781775
NC_000962.3	2781774	2781894
NC_000962.3	2781894	2782014
NC_000962.3	2782013	2782133
NC_000962.3	2782134	2782254
NC_000962.3	2782253	2782373
NC_000962.3	2782373	2782493
NC_000962.3	2782492	2782612
NC_000962.3	2782613	2782733
NC_000962.3	2782733	2782853
NC_000962.3	2782853	2782973
NC_000962.3	2782973	2783093
NC_000962.3	2783094	2783214
NC_000962.3	2783213	2783333
NC_000962.3	2783334	2783454
NC_000962.3	2783453	2783573
NC_000962.3	2783574	2783694
NC_000962.3	2783693	2783813
NC_000962.3	2783813	2783933
NC_000962.3	2783933	2784053
NC_000962.3	2784053	2784173
NC_000962.3	2784172	2784292
NC_000962.3	2784293	2784413
NC_000962.3	2784413	2784533
NC_000962.3	2784533	2784653
NC_000962.3	2784653	2784773
NC_000962.3	2784773	2784893
NC_000962.3	2784893	2785013
NC_000962.3	2785013	2785133
NC_000962.3	2785133	2785253
NC_000962.3	2785253	2785373
NC_000962.3	2785372	2785492
NC_000962.3	2785493	2785613
NC_000962.3	2785612	2785732
NC_000962.3	2785732	2785852
NC_000962.3	2785851	2785971
NC_000962.3	2785972	2786092
NC_000962.3	2786092	2786212
NC_000962.3	2786212	2786332
NC_000962.3	2786332	2786452
NC_000962.3	2786453	2786573
NC_000962.3	2786573	2786693
NC_000962.3	2786694	2786814
NC_000962.3	2786814	2786934
NC_000962.3	2786935	2787055
NC_000962.3	2787054	2787174
NC_000962.3	2787174	2787294
NC_000962.3	2787293	2787413
NC_000962.3	2787414	2787534
NC_000962.3	2787533	2787653
NC_000962.3	2787653	2787773
NC_000962.3	2787773	2787893
NC_000962.3	2787893	2788013
NC_000962.3	2788013	2788133
NC_000962.3	2788134	2788254
NC_000962.3	2788254	2788374
NC_000962.3	2788374	2788494
NC_000962.3	2788493	2788613
NC_000962.3	2788614	2788734
NC_000962.3	2788734	2788854
NC_000962.3	2788854	2788974
NC_000962.3	2788974	2789094
NC_000962.3	2789095	2789215
NC_000962.3	2789214	2789334
NC_000962.3	2789334	2789454
NC_000962.3	2789454	2789574
NC_000962.3	2789574	2789694
NC_000962.3	2789694	2789814
NC_000962.3	2789814	2789934
NC_000962.3	2789934	2790054
NC_000962.3	2790055	2790175
NC_000962.3	2790175	2790295
NC_000962.3	2790295	2790415
NC_000962.3	2790415	2790535
NC_000962.3	2790536	2790656
NC_000962.3	2790655	2790775
NC_000962.3	2790775	2790895
NC_000962.3	2790895	2791015
NC_000962.3	2791015	2791135
NC_000962.3	2791135	2791255
NC_000962.3	2791255	2791375
NC_000962.3	2791375	2791495
NC_000962.3	2791496	2791616
NC_000962.3	2791615	2791735
NC_000962.3	2791735	2791855
NC_000962.3	2791855	2791975
NC_000962.3	2791976	2792096
NC_000962.3	2792095	2792215
NC_000962.3	2792216	2792336
NC_000962.3	2792336	2792456
NC_000962.3	2792456	2792576
NC_000962.3	2792575	2792695
NC_000962.3	2792695	2792815
NC_000962.3	2792815	2792935
NC_000962.3	2792936	2793056
NC_000962.3	2793055	2793175
NC_000962.3	2793175	2793295
NC_000962.3	2793295	2793415
NC_000962.3	2793416	2793536
NC_000962.3	2793535	2793655
NC_000962.3	2793655	2793775
NC_000962.3	2793774	2793894
NC_000962.3	2793895	2794015
NC_000962.3	2794014	2794134
NC_000962.3	2794134	2794254
NC_000962.3	2794253	2794373
NC_000962.3	2794373	2794493
NC_000962.3	2794493	2794613
NC_000962.3	2794613	2794733
NC_000962.3	2794732	2794852
NC_000962.3	2794852	2794972
NC_000962.3	2794971	2795091
NC_000962.3	2795091	2795211
NC_000962.3	2795211	2795331
NC_000962.3	2795332	2795452
NC_000962.3	2795451	2795571
NC_000962.3	2795572	2795692
NC_000962.3	2795691	2795811
NC_000962.3	2795812	2795932
NC_000962.3	2795931	2796051
NC_000962.3	2796052	2796172
NC_000962.3	2796171	2796291
NC_000962.3	2796292	2796412
NC_000962.3	2796411	2796531
NC_000962.3	2796532	2796652
NC_000962.3	2796652	2796772
NC_000962.3	2796772	2796892
NC_000962.3	2796891	2797011
NC_000962.3	2797012	2797132
NC_000962.3	2797132	2797252
NC_000962.3	2797253	2797373
NC_000962.3	2797372	2797492
NC_000962.3	2797492	2797612
NC_000962.3	2797612	2797732
NC_000962.3	2797732	2797852
NC_000962.3	2797851	2797971
NC_000962.3	2797972	2798092
NC_000962.3	2798091	2798211
NC_000962.3	2798212	2798332
NC_000962.3	2798332	2798452
NC_000962.3	2798453	2798573
NC_000962.3	2798572	2798692
NC_000962.3	2798692	2798812
NC_000962.3	2798812	2798932
NC_000962.3	2798933	2799053
NC_000962.3	2799052	2799172
NC_000962.3	2799173	2799293
NC_000962.3	2799292	2799412
NC_000962.3	2799413	2799533
NC_000962.3	2799532	2799652
NC_000962.3	2799653	2799773
NC_000962.3	2799773	2799893
NC_000962.3	2799893	2800013
NC_000962.3	2800012	2800132
NC_000962.3	2800133	2800253
NC_000962.3	2800252	2800372
NC_000962.3	2800372	2800492
NC_000962.3	2800491	2800611
NC_000962.3	2800612	2800732
NC_000962.3	2800732	2800852
NC_000962.3	2800852	2800972
NC_000962.3	2800972	2801092
NC_000962.3	2801092	2801212
NC_000962.3	2801211	2801331
NC_000962.3	2801331	2801451
NC_000962.3	2801451	2801571
NC_000962.3	2801571	2801691
NC_000962.3	2801690	2801810
NC_000962.3	2801810	2801930
NC_000962.3	2801930	2802050
NC_000962.3	2802050	2802170
NC_000962.3	2802170	2802290
NC_000962.3	2802291	2802411
NC_000962.3	2802411	2802531
NC_000962.3	2802532	2802652
NC_000962.3	2802652	2802772
NC_000962.3	2802773	2802893
NC_000962.3	2802892	2803012
NC_000962.3	2803013	2803133
NC_000962.3	2803133	2803253
NC_000962.3	2803253	2803373
NC_000962.3	2803372	2803492
NC_000962.3	2803492	2803612
NC_000962.3	2803611	2803731
NC_000962.3	2803731	2803851
NC_000962.3	2803850	2803970
NC_000962.3	2803970	2804090
NC_000962.3	2804089	2804209
NC_000962.3	2804210	2804330
NC_000962.3	2804330	2804450
NC_000962.3	2804451	2804571
NC_000962.3	2804570	2804690
NC_000962.3	2804690	2804810
NC_000962.3	2804810	2804930
NC_000962.3	2804930	2805050
NC_000962.3	2805050	2805170
NC_000962.3	2805170	2805290
NC_000962.3	2805290	2805410
NC_000962.3	2805411	2805531
NC_000962.3	2805531	2805651
NC_000962.3	2805651	2805771
NC_000962.3	2805770	2805890
NC_000962.3	2805890	2806010
NC_000962.3	2806010	2806130
NC_000962.3	2806130	2806250
NC_000962.3	2806249	2806369
NC_000962.3	2806370	2806490
NC_000962.3	2806490	2806610
NC_000962.3	2806610	2806730
NC_000962.3	2806729	2806849
NC_000962.3	2806850	2806970
NC_000962.3	2806970	2807090
NC_000962.3	2807090	2807210
NC_000962.3	2807210	2807330
NC_000962.3	2807330	2807450
NC_000962.3	2807450	2807570
NC_000962.3	2807571	2807691
NC_000962.3	2807691	2807811
NC_000962.3	2807811	2807931
NC_000962.3	2807930	2808050
NC_000962.3	2808050	2808170
NC_000962.3	2808170	2808290
NC_000962.3	2808291	2808411
NC_000962.3	2808410	2808530
NC_000962.3	2808531	2808651
NC_000962.3	2808650	2808770
NC_000962.3	2808770	2808890
NC_000962.3	2808889	2809009
NC_000962.3	2809010	2809130
NC_000962.3	2809129	2809249
NC_000962.3	2809250	2809370
NC_000962.3	2809369	2809489
NC_000962.3	2809489	2809609
NC_000962.3	2809609	2809729
NC_000962.3	2809729	2809849
NC_000962.3	2809848	2809968
NC_000962.3	2809968	2810088
NC_000962.3	2810087	2810207
NC_000962.3	2810208	2810328
NC_000962.3	2810327	2810447
NC_000962.3	2810448	2810568
NC_000962.3	2810568	2810688
NC_000962.3	2810689	2810809
NC_000962.3	2810808	2810928
NC_000962.3	2810928	2811048
NC_000962.3	2811048	2811168
NC_000962.3	2811168	2811288
NC_000962.3	2811288	2811408
NC_000962.3	2811409	2811529
NC_000962.3	2811529	2811649
NC_000962.3	2811649	2811769
NC_000962.3	2811768	2811888
NC_000962.3	2811888	2812008
NC_000962.3	2812007	2812127
NC_000962.3	2812127	2812247
NC_000962.3	2812247	2812367
NC_000962.3	2812367	2812487
NC_000962.3	2812487	2812607
NC_000962.3	2812607	2812727
NC_000962.3	2812727	2812847
NC_000962.3	2812848	2812968
NC_000962.3	2812968	2813088
NC_000962.3	2813088	2813208
NC_000962.3	2813207	2813327
NC_000962.3	2813327	2813447
NC_000962.3	2813446	2813566
NC_000962.3	2813566	2813686
NC_000962.3	2813686	2813806
NC_000962.3	2813807	2813927
NC_000962.3	2813927	2814047
NC_000962.3	2814047	2814167
NC_000962.3	2814167	2814287
NC_000962.3	2814288	2814408
NC_000962.3	2814408	2814528
NC_000962.3	2814529	2814649
NC_000962.3	2814648	2814768
NC_000962.3	2814769	2814889
NC_000962.3	2814888	2815008
NC_000962.3	2815009	2815129
NC_000962.3	2815129	2815249
NC_000962.3	2815250	2815370
NC_000962.3	2815370	2815490
NC_000962.3	2815490	2815610
NC_000962.3	2815610	2815730
NC_000962.3	2815731	2815851
NC_000962.3	2815851	2815971
NC_000962.3	2815971	2816091
NC_000962.3	2816090	2816210
NC_000962.3	2816210	2816330
NC_000962.3	2816330	2816450
NC_000962.3	2816451	2816571
NC_000962.3	2816571	2816691
NC_000962.3	2816692	2816812
NC_000962.3	2816811	2816931
NC_000962.3	2816931	2817051
NC_000962.3	2817051	2817171
NC_000962.3	2817171	2817291
NC_000962.3	2817291	2817411
NC_000962.3	2817411	2817531
NC_000962.3	2817530	2817650
NC_000962.3	2817650	2817770
NC_000962.3	2817770	2817890
NC_000962.3	2817890	2818010
NC_000962.3	2818009	2818129
NC_000962.3	2818129	2818249
NC_000962.3	2818248	2818368
NC_000962.3	2818368	2818488
NC_000962.3	2818488	2818608
NC_000962.3	2818609	2818729
NC_000962.3	2818729	2818849
NC_000962.3	2818849	2818969
NC_000962.3	2818968	2819088
NC_000962.3	2819089	2819209
NC_000962.3	2819209	2819329
NC_000962.3	2819330	2819450
NC_000962.3	2819450	2819570
NC_000962.3	2819571	2819691
NC_000962.3	2819691	2819811
NC_000962.3	2819811	2819931
NC_000962.3	2819931	2820051
NC_000962.3	2820051	2820171
NC_000962.3	2820171	2820291
NC_000962.3	2820292	2820412
NC_000962.3	2820412	2820532
NC_000962.3	2820532	2820652
NC_000962.3	2820651	2820771
NC_000962.3	2820772	2820892
NC_000962.3	2820892	2821012
NC_000962.3	2821012	2821132
NC_000962.3	2821131	2821251
NC_000962.3	2821251	2821371
NC_000962.3	2821371	2821491
NC_000962.3	2821492	2821612
NC_000962.3	2821612	2821732
NC_000962.3	2821732	2821852
NC_000962.3	2821851	2821971
NC_000962.3	2821972	2822092
NC_000962.3	2822091	2822211
NC_000962.3	2822211	2822331
NC_000962.3	2822330	2822450
NC_000962.3	2822450	2822570
NC_000962.3	2822570	2822690
NC_000962.3	2822691	2822811
NC_000962.3	2822810	2822930
NC_000962.3	2822931	2823051
NC_000962.3	2823051	2823171
NC_000962.3	2823172	2823292
NC_000962.3	2823292	2823412
NC_000962.3	2823412	2823532
NC_000962.3	2823531	2823651
NC_000962.3	2823651	2823771
NC_000962.3	2823771	2823891
NC_000962.3	2823892	2824012
NC_000962.3	2824012	2824132
NC_000962.3	2824132	2824252
NC_000962.3	2824251	2824371
NC_000962.3	2824372	2824492
NC_000962.3	2824492	2824612
NC_000962.3	2824613	2824733
NC_000962.3	2824733	2824853
NC_000962.3	2824853	2824973
NC_000962.3	2824972	2825092
NC_000962.3	2825092	2825212
NC_000962.3	2825211	2825331
NC_000962.3	2825332	2825452
NC_000962.3	2825452	2825572
NC_000962.3	2825572	2825692
NC_000962.3	2825691	2825811
NC_000962.3	2825811	2825931
NC_000962.3	2825930	2826050
NC_000962.3	2826050	2826170
NC_000962.3	2826169	2826289
NC_000962.3	2826290	2826410
NC_000962.3	2826410	2826530
NC_000962.3	2826530	2826650
NC_000962.3	2826649	2826769
NC_000962.3	2826770	2826890
NC_000962.3	2826890	2827010
NC_000962.3	2827010	2827130
NC_000962.3	2827129	2827249
NC_000962.3	2827249	2827369
NC_000962.3	2827369	2827489
NC_000962.3	2827489	2827609
NC_000962.3	2827608	2827728
NC_000962.3	2827729	2827849
NC_000962.3	2827848	2827968
NC_000962.3	2827969	2828089
NC_000962.3	2828088	2828208
NC_000962.3	2828209	2828329
NC_000962.3	2828329	2828449
NC_000962.3	2828449	2828569
NC_000962.3	2828568	2828688
NC_000962.3	2828688	2828808
NC_000962.3	2828807	2828927
NC_000962.3	2828928	2829048
NC_000962.3	2829048	2829168
NC_000962.3	2829169	2829289
NC_000962.3	2829288	2829408
NC_000962.3	2829409	2829529
NC_000962.3	2829528	2829648
NC_000962.3	2829648	2829768
NC_000962.3	2829767	2829887
NC_000962.3	2829888	2830008
NC_000962.3	2830007	2830127
NC_000962.3	2830128	2830248
NC_000962.3	2830248	2830368
NC_000962.3	2830369	2830489
NC_000962.3	2830489	2830609
NC_000962.3	2830610	2830730
NC_000962.3	2830729	2830849
NC_000962.3	2830849	2830969
NC_000962.3	2830968	2831088
NC_000962.3	2831088	2831208
NC_000962.3	2831208	2831328
NC_000962.3	2831329	2831449
NC_000962.3	2831448	2831568
NC_000962.3	2831569	2831689
NC_000962.3	2831688	2831808
NC_000962.3	2831809	2831929
NC_000962.3	2831929	2832049
NC_000962.3	2832049	2832169
NC_000962.3	2832168	2832288
NC_000962.3	2832289	2832409
NC_000962.3	2832409	2832529
NC_000962.3	2832529	2832649
NC_000962.3	2832648	2832768
NC_000962.3	2832768	2832888
NC_000962.3	2832887	2833007
NC_000962.3	2833007	2833127
NC_000962.3	2833126	2833246
NC_000962.3	2833246	2833366
NC_000962.3	2833365	2833485
NC_000962.3	2833486	2833606
NC_000962.3	2833606	2833726
NC_000962.3	2833726	2833846
NC_000962.3	2833846	2833966
NC_000962.3	2833966	2834086
NC_000962.3	2834085	2834205
NC_000962.3	2834205	2834325
NC_000962.3	2834324	2834444
NC_000962.3	2834444	2834564
NC_000962.3	2834564	2834684
NC_000962.3	2834684	2834804
NC_000962.3	2834804	2834924
NC_000962.3	2834924	2835044
NC_000962.3	2835043	2835163
NC_000962.3	2835163	2835283
NC_000962.3	2835282	2835402
NC_000962.3	2835403	2835523
NC_000962.3	2835522	2835642
NC_000962.3	2835643	2835763
NC_000962.3	2835763	2835883
NC_000962.3	2835884	2836004
NC_000962.3	2836003	2836123
NC_000962.3	2836124	2836244
NC_000962.3	2836243	2836363
NC_000962.3	2836363	2836483
NC_000962.3	2836482	2836602
NC_000962.3	2836602	2836722
NC_000962.3	2836722	2836842
NC_000962.3	2836842	2836962
NC_000962.3	2836961	2837081
NC_000962.3	2837081	2837201
NC_000962.3	2837201	2837321
NC_000962.3	2837321	2837441
NC_000962.3	2837440	2837560
NC_000962.3	2837560	2837680
NC_000962.3	2837679	2837799
NC_000962.3	2837799	2837919
NC_000962.3	2837919	2838039
NC_000962.3	2838040	2838160
NC_000962.3	2838159	2838279
NC_000962.3	2838280	2838400
NC_000962.3	2838399	2838519
NC_000962.3	2838519	2838639
NC_000962.3	2838638	2838758
NC_000962.3	2838759	2838879
NC_000962.3	2838879	2838999
NC_000962.3	2838999	2839119
NC_000962.3	2839119	2839239
NC_000962.3	2839240	2839360
NC_000962.3	2839360	2839480
NC_000962.3	2839481	2839601
NC_000962.3	2839600	2839720
NC_000962.3	2839721	2839841
NC_000962.3	2839841	2839961
NC_000962.3	2839961	2840081
NC_000962.3	2840080	2840200
NC_000962.3	2840200	2840320
NC_000962.3	2840319	2840439
NC_000962.3	2840440	2840560
NC_000962.3	2840559	2840679
NC_000962.3	2840680	2840800
NC_000962.3	2840799	2840919
NC_000962.3	2840919	2841039
NC_000962.3	2841039	2841159
NC_000962.3	2841159	2841279
NC_000962.3	2841278	2841398
NC_000962.3	2841398	2841518
NC_000962.3	2841518	2841638
NC_000962.3	2841639	2841759
NC_000962.3	2841759	2841879
NC_000962.3	2841879	2841999
NC_000962.3	2841999	2842119
NC_000962.3	2842120	2842240
NC_000962.3	2842240	2842360
NC_000962.3	2842360	2842480
NC_000962.3	2842480	2842600
NC_000962.3	2842600	2842720
NC_000962.3	2842719	2842839
NC_000962.3	2842840	2842960
NC_000962.3	2842959	2843079
NC_000962.3	2843080	2843200
NC_000962.3	2843199	2843319
NC_000962.3	2843319	2843439
NC_000962.3	2843438	2843558
NC_000962.3	2843558	2843678
NC_000962.3	2843677	2843797
NC_000962.3	2843797	2843917
NC_000962.3	2843917	2844037
NC_000962.3	2844038	2844158
NC_000962.3	2844158	2844278
NC_000962.3	2844278	2844398
NC_000962.3	2844398	2844518
NC_000962.3	2844519	2844639
NC_000962.3	2844639	2844759
NC_000962.3	2844760	2844880
NC_000962.3	2844879	2844999
NC_000962.3	2844999	2845119
NC_000962.3	2845118	2845238
NC_000962.3	2845238	2845358
NC_000962.3	2845357	2845477
NC_000962.3	2845477	2845597
NC_000962.3	2845597	2845717
NC_000962.3	2845718	2845838
NC_000962.3	2845837	2845957
NC_000962.3	2845958	2846078
NC_000962.3	2846077	2846197
NC_000962.3	2846198	2846318
NC_000962.3	2846317	2846437
NC_000962.3	2846437	2846557
NC_000962.3	2846556	2846676
NC_000962.3	2846677	2846797
NC_000962.3	2846796	2846916
NC_000962.3	2846917	2847037
NC_000962.3	2847037	2847157
NC_000962.3	2847157	2847277
NC_000962.3	2847277	2847397
NC_000962.3	2847398	2847518
NC_000962.3	2847517	2847637
NC_000962.3	2847638	2847758
NC_000962.3	2847757	2847877
NC_000962.3	2847877	2847997
NC_000962.3	2847997	2848117
NC_000962.3	2848117	2848237
NC_000962.3	2848237	2848357
NC_000962.3	2848357	2848477
NC_000962.3	2848476	2848596
NC_000962.3	2848597	2848717
NC_000962.3	2848717	2848837
NC_000962.3	2848838	2848958
NC_000962.3	2848957	2849077
NC_000962.3	2849077	2849197
NC_000962.3	2849196	2849316
NC_000962.3	2849317	2849437
NC_000962.3	2849437	2849557
NC_000962.3	2849557	2849677
NC_000962.3	2849677	2849797
NC_000962.3	2849798	2849918
NC_000962.3	2849918	2850038
NC_000962.3	2850039	2850159
NC_000962.3	2850158	2850278
NC_000962.3	2850279	2850399
NC_000962.3	2850398	2850518
NC_000962.3	2850519	2850639
NC_000962.3	2850638	2850758
NC_000962.3	2850758	2850878
NC_000962.3	2850877	2850997
NC_000962.3	2850997	2851117
NC_000962.3	2851117	2851237
NC_000962.3	2851238	2851358
NC_000962.3	2851357	2851477
NC_000962.3	2851478	2851598
NC_000962.3	2851598	2851718
NC_000962.3	2851718	2851838
NC_000962.3	2851837	2851957
NC_000962.3	2851957	2852077
NC_000962.3	2852076	2852196
NC_000962.3	2852197	2852317
NC_000962.3	2852316	2852436
NC_000962.3	2852436	2852556
NC_000962.3	2852556	2852676
NC_000962.3	2852677	2852797
NC_000962.3	2852797	2852917
NC_000962.3	2852918	2853038
NC_000962.3	2853038	2853158
NC_000962.3	2853159	2853279
NC_000962.3	2853279	2853399
NC_000962.3	2853399	2853519
NC_000962.3	2853518	2853638
NC_000962.3	2853638	2853758
NC_000962.3	2853757	2853877
NC_000962.3	2853878	2853998
NC_000962.3	2853997	2854117
NC_000962.3	2854117	2854237
NC_000962.3	2854236	2854356
NC_000962.3	2854357	2854477
NC_000962.3	2854477	2854597
NC_000962.3	2854597	2854717
NC_000962.3	2854716	2854836
NC_000962.3	2854837	2854957
NC_000962.3	2854957	2855077
NC_000962.3	2855077	2855197
NC_000962.3	2855197	2855317
NC_000962.3	2855317	2855437
NC_000962.3	2855437	2855557
NC_000962.3	2855558	2855678
NC_000962.3	2855677	2855797
NC_000962.3	2855798	2855918
NC_000962.3	2855918	2856038
NC_000962.3	2856039	2856159
NC_000962.3	2856158	2856278
NC_000962.3	2856278	2856398
NC_000962.3	2856397	2856517
NC_000962.3	2856518	2856638
NC_000962.3	2856638	2856758
NC_000962.3	2856759	2856879
NC_000962.3	2856878	2856998
NC_000962.3	2856998	2857118
NC_000962.3	2857118	2857238
NC_000962.3	2857239	2857359
NC_000962.3	2857359	2857479
NC_000962.3	2857480	2857600
NC_000962.3	2857599	2857719
NC_000962.3	2857720	2857840
NC_000962.3	2857839	2857959
NC_000962.3	2857959	2858079
NC_000962.3	2858079	2858199
NC_000962.3	2858199	2858319
NC_000962.3	2858319	2858439
NC_000962.3	2858440	2858560
NC_000962.3	2858559	2858679
NC_000962.3	2858679	2858799
NC_000962.3	2858799	2858919
NC_000962.3	2858920	2859040
NC_000962.3	2859039	2859159
NC_000962.3	2859159	2859279
NC_000962.3	2859278	2859398
NC_000962.3	2859399	2859519
NC_000962.3	2859519	2859639
NC_000962.3	2859639	2859759
NC_000962.3	2859758	2859878
NC_000962.3	2859878	2859998
NC_000962.3	2859998	2860118
NC_000962.3	2860119	2860239
NC_000962.3	2860238	2860358
NC_000962.3	2860358	2860478
NC_000962.3	2860477	2860597
NC_000962.3	2860598	2860718
NC_000962.3	2860717	2860837
NC_000962.3	2860838	2860958
NC_000962.3	2860958	2861078
NC_000962.3	2861079	2861199
NC_000962.3	2861198	2861318
NC_000962.3	2861319	2861439
NC_000962.3	2861439	2861559
NC_000962.3	2861559	2861679
NC_000962.3	2861679	2861799
NC_000962.3	2861800	2861920
NC_000962.3	2861920	2862040
NC_000962.3	2862041	2862161
NC_000962.3	2862161	2862281
NC_000962.3	2862282	2862402
NC_000962.3	2862401	2862521
NC_000962.3	2862521	2862641
NC_000962.3	2862641	2862761
NC_000962.3	2862762	2862882
NC_000962.3	2862881	2863001
NC_000962.3	2863001	2863121
NC_000962.3	2863120	2863240
NC_000962.3	2863241	2863361
NC_000962.3	2863361	2863481
NC_000962.3	2863481	2863601
NC_000962.3	2863600	2863720
NC_000962.3	2863721	2863841
NC_000962.3	2863840	2863960
NC_000962.3	2863960	2864080
NC_000962.3	2864079	2864199
NC_000962.3	2864199	2864319
NC_000962.3	2864319	2864439
NC_000962.3	2864439	2864559
NC_000962.3	2864558	2864678
NC_000962.3	2864679	2864799
NC_000962.3	2864798	2864918
NC_000962.3	2864919	2865039
NC_000962.3	2865038	2865158
NC_000962.3	2865159	2865279
NC_000962.3	2865279	2865399
NC_000962.3	2865400	2865520
NC_000962.3	2865520	2865640
NC_000962.3	2865640	2865760
NC_000962.3	2865760	2865880
NC_000962.3	2865880	2866000
NC_000962.3	2865999	2866119
NC_000962.3	2866119	2866239
NC_000962.3	2866239	2866359
NC_000962.3	2866360	2866480
NC_000962.3	2866480	2866600
NC_000962.3	2866601	2866721
NC_000962.3	2866720	2866840
NC_000962.3	2866841	2866961
NC_000962.3	2866960	2867080
NC_000962.3	2867080	2867200
NC_000962.3	2867199	2867319
NC_000962.3	2867319	2867439
NC_000962.3	2867438	2867558
NC_000962.3	2867558	2867678
NC_000962.3	2867677	2867797
NC_000962.3	2867798	2867918
NC_000962.3	2867918	2868038
NC_000962.3	2868039	2868159
NC_000962.3	2868158	2868278
NC_000962.3	2868279	2868399
NC_000962.3	2868399	2868519
NC_000962.3	2868520	2868640
NC_000962.3	2868639	2868759
NC_000962.3	2868759	2868879
NC_000962.3	2868878	2868998
NC_000962.3	2868998	2869118
NC_000962.3	2869118	2869238
NC_000962.3	2869239	2869359
NC_000962.3	2869358	2869478
NC_000962.3	2869478	2869598
NC_000962.3	2869598	2869718
NC_000962.3	2869718	2869838
NC_000962.3	2869838	2869958
NC_000962.3	2869959	2870079
NC_000962.3	2870079	2870199
NC_000962.3	2870199	2870319
NC_000962.3	2870318	2870438
NC_000962.3	2870438	2870558
NC_000962.3	2870557	2870677
NC_000962.3	2870677	2870797
NC_000962.3	2870797	2870917
NC_000962.3	2870918	2871038
NC_000962.3	2871037	2871157
NC_000962.3	2871157	2871277
NC_000962.3	2871276	2871396
NC_000962.3	2871396	2871516
NC_000962.3	2871515	2871635
NC_000962.3	2871636	2871756
NC_000962.3	2871755	2871875
NC_000962.3	2871875	2871995
NC_000962.3	2871994	2872114
NC_000962.3	2872114	2872234
NC_000962.3	2872233	2872353
NC_000962.3	2872353	2872473
NC_000962.3	2872472	2872592
NC_000962.3	2872592	2872712
NC_000962.3	2872711	2872831
NC_000962.3	2872832	2872952
NC_000962.3	2872952	2873072
NC_000962.3	2873073	2873193
NC_000962.3	2873192	2873312
NC_000962.3	2873313	2873433
NC_000962.3	2873433	2873553
NC_000962.3	2873554	2873674
NC_000962.3	2873673	2873793
NC_000962.3	2873794	2873914
NC_000962.3	2873914	2874034
NC_000962.3	2874035	2874155
NC_000962.3	2874155	2874275
NC_000962.3	2874276	2874396
NC_000962.3	2874395	2874515
NC_000962.3	2874515	2874635
NC_000962.3	2874635	2874755
NC_000962.3	2874756	2874876
NC_000962.3	2874876	2874996
NC_000962.3	2874996	2875116
NC_000962.3	2875115	2875235
NC_000962.3	2875235	2875355
NC_000962.3	2875354	2875474
NC_000962.3	2875475	2875595
NC_000962.3	2875594	2875714
NC_000962.3	2875715	2875835
NC_000962.3	2875834	2875954
NC_000962.3	2875955	2876075
NC_000962.3	2876075	2876195
NC_000962.3	2876195	2876315
NC_000962.3	2876315	2876435
NC_000962.3	2876435	2876555
NC_000962.3	2876554	2876674
NC_000962.3	2876674	2876794
NC_000962.3	2876794	2876914
NC_000962.3	2876915	2877035
NC_000962.3	2877035	2877155
NC_000962.3	2877155	2877275
NC_000962.3	2877274	2877394
NC_000962.3	2877394	2877514
NC_000962.3	2877513	2877633
NC_000962.3	2877634	2877754
NC_000962.3	2877754	2877874
NC_000962.3	2877875	2877995
NC_000962.3	2877995	2878115
NC_000962.3	2878116	2878236
NC_000962.3	2878236	2878356
NC_000962.3	2878357	2878477
NC_000962.3	2878477	2878597
NC_000962.3	2878597	2878717
NC_000962.3	2878716	2878836
NC_000962.3	2878837	2878957
NC_000962.3	2878956	2879076
NC_000962.3	2879077	2879197
NC_000962.3	2879196	2879316
NC_000962.3	2879316	2879436
NC_000962.3	2879435	2879555
NC_000962.3	2879555	2879675
NC_000962.3	2879674	2879794
NC_000962.3	2879794	2879914
NC_000962.3	2879913	2880033
NC_000962.3	2880034	2880154
NC_000962.3	2880154	2880274
NC_000962.3	2880274	2880394
NC_000962.3	2880393	2880513
NC_000962.3	2880514	2880634
NC_000962.3	2880634	2880754
NC_000962.3	2880754	2880874
NC_000962.3	2880873	2880993
NC_000962.3	2880994	2881114
NC_000962.3	2881113	2881233
NC_000962.3	2881233	2881353
NC_000962.3	2881353	2881473
NC_000962.3	2881473	2881593
NC_000962.3	2881593	2881713
NC_000962.3	2881713	2881833
NC_000962.3	2881832	2881952
NC_000962.3	2881952	2882072
NC_000962.3	2882072	2882192
NC_000962.3	2882193	2882313
NC_000962.3	2882313	2882433
NC_000962.3	2882434	2882554
NC_000962.3	2882553	2882673
NC_000962.3	2882674	2882794
NC_000962.3	2882793	2882913
NC_000962.3	2882913	2883033
NC_000962.3	2883032	2883152
NC_000962.3	2883153	2883273
NC_000962.3	2883273	2883393
NC_000962.3	2883394	2883514
NC_000962.3	2883514	2883634
NC_000962.3	2883634	2883754
NC_000962.3	2883753	2883873
NC_000962.3	2883873	2883993
NC_000962.3	2883993	2884113
NC_000962.3	2884114	2884234
NC_000962.3	2884233	2884353
NC_000962.3	2884354	2884474
NC_000962.3	2884474	2884594
NC_000962.3	2884594	2884714
NC_000962.3	2884714	2884834
NC_000962.3	2884834	2884954
NC_000962.3	2884953	2885073
NC_000962.3	2885073	2885193
NC_000962.3	2885192	2885312
NC_000962.3	2885312	2885432
NC_000962.3	2885432	2885552
NC_000962.3	2885553	2885673
NC_000962.3	2885672	2885792
NC_000962.3	2885793	2885913
NC_000962.3	2885913	2886033
NC_000962.3	2886034	2886154
NC_000962.3	2886153	2886273
NC_000962.3	2886273	2886393
NC_000962.3	2886392	2886512
NC_000962.3	2886513	2886633
NC_000962.3	2886633	2886753
NC_000962.3	2886753	2886873
NC_000962.3	2886872	2886992
NC_000962.3	2886992	2887112
NC_000962.3	2887111	2887231
NC_000962.3	2887232	2887352
NC_000962.3	2887351	2887471
NC_000962.3	2887471	2887591
NC_000962.3	2887591	2887711
NC_000962.3	2887711	2887831
NC_000962.3	2887831	2887951
NC_000962.3	2887952	2888072
NC_000962.3	2888071	2888191
NC_000962.3	2888192	2888312
NC_000962.3	2888312	2888432
NC_000962.3	2888432	2888552
NC_000962.3	2888551	2888671
NC_000962.3	2888671	2888791
NC_000962.3	2888791	2888911
NC_000962.3	2888912	2889032
NC_000962.3	2889031	2889151
NC_000962.3	2889151	2889271
NC_000962.3	2889271	2889391
NC_000962.3	2889391	2889511
NC_000962.3	2889511	2889631
NC_000962.3	2889631	2889751
NC_000962.3	2889751	2889871
NC_000962.3	2889871	2889991
NC_000962.3	2889990	2890110
NC_000962.3	2890110	2890230
NC_000962.3	2890229	2890349
NC_000962.3	2890349	2890469
NC_000962.3	2890468	2890588
NC_000962.3	2890588	2890708
NC_000962.3	2890707	2890827
NC_000962.3	2890827	2890947
NC_000962.3	2890946	2891066
NC_000962.3	2891067	2891187
NC_000962.3	2891187	2891307
NC_000962.3	2891308	2891428
NC_000962.3	2891428	2891548
NC_000962.3	2891549	2891669
NC_000962.3	2891668	2891788
NC_000962.3	2891789	2891909
NC_000962.3	2891909	2892029
NC_000962.3	2892030	2892150
NC_000962.3	2892149	2892269
NC_000962.3	2892269	2892389
NC_000962.3	2892388	2892508
NC_000962.3	2892509	2892629
NC_000962.3	2892628	2892748
NC_000962.3	2892748	2892868
NC_000962.3	2892868	2892988
NC_000962.3	2892989	2893109
NC_000962.3	2893108	2893228
NC_000962.3	2893228	2893348
NC_000962.3	2893347	2893467
NC_000962.3	2893468	2893588
NC_000962.3	2893588	2893708
NC_000962.3	2893709	2893829
NC_000962.3	2893828	2893948
NC_000962.3	2893948	2894068
NC_000962.3	2894067	2894187
NC_000962.3	2894187	2894307
NC_000962.3	2894307	2894427
NC_000962.3	2894428	2894548
NC_000962.3	2894548	2894668
NC_000962.3	2894668	2894788
NC_000962.3	2894788	2894908
NC_000962.3	2894909	2895029
NC_000962.3	2895028	2895148
NC_000962.3	2895149	2895269
NC_000962.3	2895268	2895388
NC_000962.3	2895389	2895509
NC_000962.3	2895508	2895628
NC_000962.3	2895629	2895749
NC_000962.3	2895749	2895869
NC_000962.3	2895870	2895990
NC_000962.3	2895989	2896109
NC_000962.3	2896110	2896230
NC_000962.3	2896230	2896350
NC_000962.3	2896351	2896471
NC_000962.3	2896471	2896591
NC_000962.3	2896591	2896711
NC_000962.3	2896710	2896830
NC_000962.3	2896830	2896950
NC_000962.3	2896950	2897070
NC_000962.3	2897071	2897191
NC_000962.3	2897190	2897310
NC_000962.3	2897310	2897430
NC_000962.3	2897429	2897549
NC_000962.3	2897550	2897670
NC_000962.3	2897669	2897789
NC_000962.3	2897790	2897910
NC_000962.3	2897910	2898030
NC_000962.3	2898030	2898150
NC_000962.3	2898150	2898270
NC_000962.3	2898270	2898390
NC_000962.3	2898390	2898510
NC_000962.3	2898511	2898631
NC_000962.3	2898630	2898750
NC_000962.3	2898751	2898871
NC_000962.3	2898870	2898990
NC_000962.3	2898990	2899110
NC_000962.3	2899110	2899230
NC_000962.3	2899231	2899351
NC_000962.3	2899350	2899470
NC_000962.3	2899471	2899591
NC_000962.3	2899591	2899711
NC_000962.3	2899712	2899832
NC_000962.3	2899831	2899951
NC_000962.3	2899951	2900071
NC_000962.3	2900071	2900191
NC_000962.3	2900191	2900311
NC_000962.3	2900310	2900430
NC_000962.3	2900430	2900550
NC_000962.3	2900549	2900669
NC_000962.3	2900669	2900789
NC_000962.3	2900789	2900909
NC_000962.3	2900910	2901030
NC_000962.3	2901029	2901149
NC_000962.3	2901149	2901269
NC_000962.3	2901269	2901389
NC_000962.3	2901389	2901509
NC_000962.3	2901509	2901629
NC_000962.3	2901629	2901749
NC_000962.3	2901749	2901869
NC_000962.3	2901869	2901989
NC_000962.3	2901988	2902108
NC_000962.3	2902108	2902228
NC_000962.3	2902227	2902347
NC_000962.3	2902348	2902468
NC_000962.3	2902467	2902587
NC_000962.3	2902587	2902707
NC_000962.3	2902707	2902827
NC_000962.3	2902828	2902948
NC_000962.3	2902947	2903067
NC_000962.3	2903067	2903187
NC_000962.3	2903186	2903306
NC_000962.3	2903307	2903427
NC_000962.3	2903426	2903546
NC_000962.3	2903547	2903667
NC_000962.3	2903667	2903787
NC_000962.3	2903788	2903908
NC_000962.3	2903908	2904028
NC_000962.3	2904028	2904148
NC_000962.3	2904147	2904267
NC_000962.3	2904267	2904387
NC_000962.3	2904386	2904506
NC_000962.3	2904506	2904626
NC_000962.3	2904626	2904746
NC_000962.3	2904747	2904867
NC_000962.3	2904866	2904986
NC_000962.3	2904986	2905106
NC_000962.3	2905106	2905226
NC_000962.3	2905226	2905346
NC_000962.3	2905346	2905466
NC_000962.3	2905467	2905587
NC_000962.3	2905587	2905707
NC_000962.3	2905708	2905828
NC_000962.3	2905828	2905948
NC_000962.3	2905948	2906068
NC_000962.3	2906068	2906188
NC_000962.3	2906188	2906308
NC_000962.3	2906307	2906427
NC_000962.3	2906427	2906547
NC_000962.3	2906546	2906666
NC_000962.3	2906666	2906786
NC_000962.3	2906785	2906905
NC_000962.3	2906905	2907025
NC_000962.3	2907024	2907144
NC_000962.3	2907144	2907264
NC_000962.3	2907263	2907383
NC_000962.3	2907384	2907504
NC_000962.3	2907503	2907623
NC_000962.3	2907624	2907744
NC_000962.3	2907744	2907864
NC_000962.3	2907864	2907984
NC_000962.3	2907984	2908104
NC_000962.3	2908104	2908224
NC_000962.3	2908224	2908344
NC_000962.3	2908344	2908464
NC_000962.3	2908463	2908583
NC_000962.3	2908584	2908704
NC_000962.3	2908703	2908823
NC_000962.3	2908824	2908944
NC_000962.3	2908943	2909063
NC_000962.3	2909063	2909183
NC_000962.3	2909182	2909302
NC_000962.3	2909303	2909423
NC_000962.3	2909422	2909542
NC_000962.3	2909542	2909662
NC_000962.3	2909662	2909782
NC_000962.3	2909783	2909903
NC_000962.3	2909902	2910022
NC_000962.3	2910023	2910143
NC_000962.3	2910143	2910263
NC_000962.3	2910264	2910384
NC_000962.3	2910383	2910503
NC_000962.3	2910503	2910623
NC_000962.3	2910622	2910742
NC_000962.3	2910743	2910863
NC_000962.3	2910863	2910983
NC_000962.3	2910983	2911103
NC_000962.3	2911103	2911223
NC_000962.3	2911224	2911344
NC_000962.3	2911343	2911463
NC_000962.3	2911463	2911583
NC_000962.3	2911583	2911703
NC_000962.3	2911703	2911823
NC_000962.3	2911822	2911942
NC_000962.3	2911943	2912063
NC_000962.3	2912062	2912182
NC_000962.3	2912182	2912302
NC_000962.3	2912302	2912422
NC_000962.3	2912422	2912542
NC_000962.3	2912542	2912662
NC_000962.3	2912662	2912782
NC_000962.3	2912781	2912901
NC_000962.3	2912901	2913021
NC_000962.3	2913020	2913140
NC_000962.3	2913141	2913261
NC_000962.3	2913260	2913380
NC_000962.3	2913381	2913501
NC_000962.3	2913501	2913621
NC_000962.3	2913621	2913741
NC_000962.3	2913741	2913861
NC_000962.3	2913861	2913981
NC_000962.3	2913981	2914101
NC_000962.3	2914101	2914221
NC_000962.3	2914220	2914340
NC_000962.3	2914340	2914460
NC_000962.3	2914459	2914579
NC_000962.3	2914580	2914700
NC_000962.3	2914700	2914820
NC_000962.3	2914821	2914941
NC_000962.3	2914941	2915061
NC_000962.3	2915062	2915182
NC_000962.3	2915182	2915302
NC_000962.3	2915302	2915422
NC_000962.3	2915422	2915542
NC_000962.3	2915542	2915662
NC_000962.3	2915662	2915782
NC_000962.3	2915782	2915902
NC_000962.3	2915901	2916021
NC_000962.3	2916021	2916141
NC_000962.3	2916141	2916261
NC_000962.3	2916261	2916381
NC_000962.3	2916380	2916500
NC_000962.3	2916501	2916621
NC_000962.3	2916621	2916741
NC_000962.3	2916741	2916861
NC_000962.3	2916861	2916981
NC_000962.3	2916981	2917101
NC_000962.3	2917100	2917220
NC_000962.3	2917221	2917341
NC_000962.3	2917341	2917461
NC_000962.3	2917462	2917582
NC_000962.3	2917582	2917702
NC_000962.3	2917702	2917822
NC_000962.3	2917821	2917941
NC_000962.3	2917942	2918062
NC_000962.3	2918062	2918182
NC_000962.3	2918182	2918302
NC_000962.3	2918301	2918421
NC_000962.3	2918422	2918542
NC_000962.3	2918541	2918661
NC_000962.3	2918661	2918781
NC_000962.3	2918781	2918901
NC_000962.3	2918902	2919022
NC_000962.3	2919021	2919141
NC_000962.3	2919141	2919261
NC_000962.3	2919260	2919380
NC_000962.3	2919381	2919501
NC_000962.3	2919501	2919621
NC_000962.3	2919622	2919742
NC_000962.3	2919741	2919861
NC_000962.3	2919862	2919982
NC_000962.3	2919981	2920101
NC_000962.3	2920102	2920222
NC_000962.3	2920221	2920341
NC_000962.3	2920341	2920461
NC_000962.3	2920461	2920581
NC_000962.3	2920582	2920702
NC_000962.3	2920702	2920822
NC_000962.3	2920822	2920942
NC_000962.3	2920941	2921061
NC_000962.3	2921062	2921182
NC_000962.3	2921182	2921302
NC_000962.3	2921302	2921422
NC_000962.3	2921422	2921542
NC_000962.3	2921542	2921662
NC_000962.3	2921661	2921781
NC_000962.3	2921781	2921901
NC_000962.3	2921900	2922020
NC_000962.3	2922020	2922140
NC_000962.3	2922139	2922259
NC_000962.3	2922260	2922380
NC_000962.3	2922379	2922499
NC_000962.3	2922499	2922619
NC_000962.3	2922618	2922738
NC_000962.3	2922738	2922858
NC_000962.3	2922857	2922977
NC_000962.3	2922978	2923098
NC_000962.3	2923097	2923217
NC_000962.3	2923217	2923337
NC_000962.3	2923337	2923457
NC_000962.3	2923457	2923577
NC_000962.3	2923576	2923696
NC_000962.3	2923697	2923817
NC_000962.3	2923817	2923937
NC_000962.3	2923938	2924058
NC_000962.3	2924057	2924177
NC_000962.3	2924177	2924297
NC_000962.3	2924297	2924417
NC_000962.3	2924417	2924537
NC_000962.3	2924537	2924657
NC_000962.3	2924657	2924777
NC_000962.3	2924777	2924897
NC_000962.3	2924898	2925018
NC_000962.3	2925017	2925137
NC_000962.3	2925138	2925258
NC_000962.3	2925257	2925377
NC_000962.3	2925377	2925497
NC_000962.3	2925497	2925617
NC_000962.3	2925618	2925738
NC_000962.3	2925737	2925857
NC_000962.3	2925858	2925978
NC_000962.3	2925977	2926097
NC_000962.3	2926097	2926217
NC_000962.3	2926217	2926337
NC_000962.3	2926338	2926458
NC_000962.3	2926458	2926578
NC_000962.3	2926578	2926698
NC_000962.3	2926698	2926818
NC_000962.3	2926818	2926938
NC_000962.3	2926938	2927058
NC_000962.3	2927058	2927178
NC_000962.3	2927177	2927297
NC_000962.3	2927298	2927418
NC_000962.3	2927418	2927538
NC_000962.3	2927539	2927659
NC_000962.3	2927658	2927778
NC_000962.3	2927778	2927898
NC_000962.3	2927897	2928017
NC_000962.3	2928017	2928137
NC_000962.3	2928136	2928256
NC_000962.3	2928256	2928376
NC_000962.3	2928375	2928495
NC_000962.3	2928495	2928615
NC_000962.3	2928614	2928734
NC_000962.3	2928735	2928855
NC_000962.3	2928855	2928975
NC_000962.3	2928975	2929095
NC_000962.3	2929094	2929214
NC_000962.3	2929215	2929335
NC_000962.3	2929334	2929454
NC_000962.3	2929454	2929574
NC_000962.3	2929573	2929693
NC_000962.3	2929693	2929813
NC_000962.3	2929812	2929932
NC_000962.3	2929932	2930052
NC_000962.3	2930052	2930172
NC_000962.3	2930173	2930293
NC_000962.3	2930292	2930412
NC_000962.3	2930413	2930533
NC_000962.3	2930532	2930652
NC_000962.3	2930652	2930772
NC_000962.3	2930771	2930891
NC_000962.3	2930892	2931012
NC_000962.3	2931012	2931132
NC_000962.3	2931133	2931253
NC_000962.3	2931252	2931372
NC_000962.3	2931373	2931493
NC_000962.3	2931493	2931613
NC_000962.3	2931614	2931734
NC_000962.3	2931733	2931853
NC_000962.3	2931853	2931973
NC_000962.3	2931972	2932092
NC_000962.3	2932093	2932213
NC_000962.3	2932212	2932332
NC_000962.3	2932332	2932452
NC_000962.3	2932451	2932571
NC_000962.3	2932571	2932691
NC_000962.3	2932691	2932811
NC_000962.3	2932812	2932932
NC_000962.3	2932932	2933052
NC_000962.3	2933052	2933172
NC_000962.3	2933171	2933291
NC_000962.3	2933291	2933411
NC_000962.3	2933410	2933530
NC_000962.3	2933530	2933650
NC_000962.3	2933650	2933770
NC_000962.3	2933771	2933891
NC_000962.3	2933890	2934010
NC_000962.3	2934010	2934130
NC_000962.3	2934130	2934250
NC_000962.3	2934251	2934371
NC_000962.3	2934371	2934491
NC_000962.3	2934491	2934611
NC_000962.3	2934610	2934730
NC_000962.3	2934730	2934850
NC_000962.3	2934850	2934970
NC_000962.3	2934970	2935090
NC_000962.3	2935089	2935209
NC_000962.3	2935210	2935330
NC_000962.3	2935329	2935449
NC_000962.3	2935450	2935570
NC_000962.3	2935569	2935689
NC_000962.3	2935689	2935809
NC_000962.3	2935808	2935928
NC_000962.3	2935929	2936049
NC_000962.3	2936048	2936168
NC_000962.3	2936169	2936289
NC_000962.3	2936288	2936408
NC_000962.3	2936408	2936528
NC_000962.3	2936527	2936647
NC_000962.3	2936647	2936767
NC_000962.3	2936766	2936886
NC_000962.3	2936886	2937006
NC_000962.3	2937006	2937126
NC_000962.3	2937127	2937247
NC_000962.3	2937246	2937366
NC_000962.3	2937367	2937487
NC_000962.3	2937486	2937606
NC_000962.3	2937606	2937726
NC_000962.3	2937725	2937845
NC_000962.3	2937845	2937965
NC_000962.3	2937965	2938085
NC_000962.3	2938086	2938206
NC_000962.3	2938206	2938326
NC_000962.3	2938326	2938446
NC_000962.3	2938445	2938565
NC_000962.3	2938565	2938685
NC_000962.3	2938684	2938804
NC_000962.3	2938805	2938925
NC_000962.3	2938925	2939045
NC_000962.3	2939045	2939165
NC_000962.3	2939164	2939284
NC_000962.3	2939285	2939405
NC_000962.3	2939404	2939524
NC_000962.3	2939525	2939645
NC_000962.3	2939644	2939764
NC_000962.3	2939765	2939885
NC_000962.3	2939885	2940005
NC_000962.3	2940006	2940126
NC_000962.3	2940125	2940245
NC_000962.3	2940246	2940366
NC_000962.3	2940366	2940486
NC_000962.3	2940486	2940606
NC_000962.3	2940606	2940726
NC_000962.3	2940727	2940847
NC_000962.3	2940846	2940966
NC_000962.3	2940967	2941087
NC_000962.3	2941086	2941206
NC_000962.3	2941206	2941326
NC_000962.3	2941326	2941446
NC_000962.3	2941446	2941566
NC_000962.3	2941565	2941685
NC_000962.3	2941686	2941806
NC_000962.3	2941805	2941925
NC_000962.3	2941925	2942045
NC_000962.3	2942045	2942165
NC_000962.3	2942165	2942285
NC_000962.3	2942285	2942405
NC_000962.3	2942406	2942526
NC_000962.3	2942526	2942646
NC_000962.3	2942647	2942767
NC_000962.3	2942767	2942887
NC_000962.3	2942887	2943007
NC_000962.3	2943006	2943126
NC_000962.3	2943126	2943246
NC_000962.3	2943246	2943366
NC_000962.3	2943366	2943486
NC_000962.3	2943485	2943605
NC_000962.3	2943605	2943725
NC_000962.3	2943724	2943844
NC_000962.3	2943845	2943965
NC_000962.3	2943965	2944085
NC_000962.3	2944085	2944205
NC_000962.3	2944204	2944324
NC_000962.3	2944324	2944444
NC_000962.3	2944443	2944563
NC_000962.3	2944564	2944684
NC_000962.3	2944684	2944804
NC_000962.3	2944805	2944925
NC_000962.3	2944924	2945044
NC_000962.3	2945045	2945165
NC_000962.3	2945164	2945284
NC_000962.3	2945284	2945404
NC_000962.3	2945403	2945523
NC_000962.3	2945524	2945644
NC_000962.3	2945644	2945764
NC_000962.3	2945764	2945884
NC_000962.3	2945884	2946004
NC_000962.3	2946004	2946124
NC_000962.3	2946123	2946243
NC_000962.3	2946244	2946364
NC_000962.3	2946364	2946484
NC_000962.3	2946484	2946604
NC_000962.3	2946604	2946724
NC_000962.3	2946724	2946844
NC_000962.3	2946844	2946964
NC_000962.3	2946964	2947084
NC_000962.3	2947083	2947203
NC_000962.3	2947203	2947323
NC_000962.3	2947322	2947442
NC_000962.3	2947442	2947562
NC_000962.3	2947561	2947681
NC_000962.3	2947681	2947801
NC_000962.3	2947801	2947921
NC_000962.3	2947921	2948041
NC_000962.3	2948041	2948161
NC_000962.3	2948162	2948282
NC_000962.3	2948281	2948401
NC_000962.3	2948402	2948522
NC_000962.3	2948521	2948641
NC_000962.3	2948641	2948761
NC_000962.3	2948761	2948881
NC_000962.3	2948882	2949002
NC_000962.3	2949001	2949121
NC_000962.3	2949122	2949242
NC_000962.3	2949242	2949362
NC_000962.3	2949362	2949482
NC_000962.3	2949482	2949602
NC_000962.3	2949603	2949723
NC_000962.3	2949723	2949843
NC_000962.3	2949844	2949964
NC_000962.3	2949963	2950083
NC_000962.3	2950084	2950204
NC_000962.3	2950204	2950324
NC_000962.3	2950324	2950444
NC_000962.3	2950444	2950564
NC_000962.3	2950564	2950684
NC_000962.3	2950684	2950804
NC_000962.3	2950804	2950924
NC_000962.3	2950923	2951043
NC_000962.3	2951044	2951164
NC_000962.3	2951164	2951284
NC_000962.3	2951285	2951405
NC_000962.3	2951405	2951525
NC_000962.3	2951526	2951646
NC_000962.3	2951645	2951765
NC_000962.3	2951765	2951885
NC_000962.3	2951884	2952004
NC_000962.3	2952005	2952125
NC_000962.3	2952124	2952244
NC_000962.3	2952245	2952365
NC_000962.3	2952365	2952485
NC_000962.3	2952486	2952606
NC_000962.3	2952605	2952725
NC_000962.3	2952726	2952846
NC_000962.3	2952845	2952965
NC_000962.3	2952965	2953085
NC_000962.3	2953085	2953205
NC_000962.3	2953206	2953326
NC_000962.3	2953325	2953445
NC_000962.3	2953446	2953566
NC_000962.3	2953566	2953686
NC_000962.3	2953687	2953807
NC_000962.3	2953806	2953926
NC_000962.3	2953927	2954047
NC_000962.3	2954046	2954166
NC_000962.3	2954167	2954287
NC_000962.3	2954287	2954407
NC_000962.3	2954408	2954528
NC_000962.3	2954528	2954648
NC_000962.3	2954649	2954769
NC_000962.3	2954768	2954888
NC_000962.3	2954888	2955008
NC_000962.3	2955008	2955128
NC_000962.3	2955129	2955249
NC_000962.3	2955249	2955369
NC_000962.3	2955370	2955490
NC_000962.3	2955489	2955609
NC_000962.3	2955610	2955730
NC_000962.3	2955730	2955850
NC_000962.3	2955851	2955971
NC_000962.3	2955971	2956091
NC_000962.3	2956091	2956211
NC_000962.3	2956211	2956331
NC_000962.3	2956331	2956451
NC_000962.3	2956451	2956571
NC_000962.3	2956572	2956692
NC_000962.3	2956692	2956812
NC_000962.3	2956812	2956932
NC_000962.3	2956931	2957051
NC_000962.3	2957051	2957171
NC_000962.3	2957171	2957291
NC_000962.3	2957292	2957412
NC_000962.3	2957411	2957531
NC_000962.3	2957531	2957651
NC_000962.3	2957650	2957770
NC_000962.3	2957771	2957891
NC_000962.3	2957891	2958011
NC_000962.3	2958011	2958131
NC_000962.3	2958131	2958251
NC_000962.3	2958252	2958372
NC_000962.3	2958372	2958492
NC_000962.3	2958493	2958613
NC_000962.3	2958612	2958732
NC_000962.3	2958732	2958852
NC_000962.3	2958851	2958971
NC_000962.3	2958972	2959092
NC_000962.3	2959091	2959211
NC_000962.3	2959212	2959332
NC_000962.3	2959331	2959451
NC_000962.3	2959451	2959571
NC_000962.3	2959570	2959690
NC_000962.3	2959691	2959811
NC_000962.3	2959810	2959930
NC_000962.3	2959931	2960051
NC_000962.3	2960051	2960171
NC_000962.3	2960171	2960291
NC_000962.3	2960290	2960410
NC_000962.3	2960411	2960531
NC_000962.3	2960530	2960650
NC_000962.3	2960650	2960770
NC_000962.3	2960769	2960889
NC_000962.3	2960890	2961010
NC_000962.3	2961010	2961130
NC_000962.3	2961131	2961251
NC_000962.3	2961251	2961371
NC_000962.3	2961372	2961492
NC_000962.3	2961491	2961611
NC_000962.3	2961611	2961731
NC_000962.3	2961731	2961851
NC_000962.3	2961851	2961971
NC_000962.3	2961971	2962091
NC_000962.3	2962091	2962211
NC_000962.3	2962210	2962330
NC_000962.3	2962330	2962450
NC_000962.3	2962449	2962569
NC_000962.3	2962570	2962690
NC_000962.3	2962690	2962810
NC_000962.3	2962810	2962930
NC_000962.3	2962929	2963049
NC_000962.3	2963049	2963169
NC_000962.3	2963169	2963289
NC_000962.3	2963289	2963409
NC_000962.3	2963409	2963529
NC_000962.3	2963530	2963650
NC_000962.3	2963649	2963769
NC_000962.3	2963770	2963890
NC_000962.3	2963889	2964009
NC_000962.3	2964010	2964130
NC_000962.3	2964130	2964250
NC_000962.3	2964251	2964371
NC_000962.3	2964371	2964491
NC_000962.3	2964491	2964611
NC_000962.3	2964610	2964730
NC_000962.3	2964730	2964850
NC_000962.3	2964849	2964969
NC_000962.3	2964970	2965090
NC_000962.3	2965090	2965210
NC_000962.3	2965211	2965331
NC_000962.3	2965330	2965450
NC_000962.3	2965451	2965571
NC_000962.3	2965570	2965690
NC_000962.3	2965691	2965811
NC_000962.3	2965811	2965931
NC_000962.3	2965931	2966051
NC_000962.3	2966051	2966171
NC_000962.3	2966171	2966291
NC_000962.3	2966291	2966411
NC_000962.3	2966411	2966531
NC_000962.3	2966531	2966651
NC_000962.3	2966652	2966772
NC_000962.3	2966771	2966891
NC_000962.3	2966891	2967011
NC_000962.3	2967011	2967131
NC_000962.3	2967131	2967251
NC_000962.3	2967250	2967370
NC_000962.3	2967370	2967490
NC_000962.3	2967490	2967610
NC_000962.3	2967611	2967731
NC_000962.3	2967730	2967850
NC_000962.3	2967851	2967971
NC_000962.3	2967971	2968091
NC_000962.3	2968091	2968211
NC_000962.3	2968211	2968331
NC_000962.3	2968331	2968451
NC_000962.3	2968450	2968570
NC_000962.3	2968571	2968691
NC_000962.3	2968690	2968810
NC_000962.3	2968810	2968930
NC_000962.3	2968929	2969049
NC_000962.3	2969049	2969169
NC_000962.3	2969168	2969288
NC_000962.3	2969288	2969408
NC_000962.3	2969407	2969527
NC_000962.3	2969527	2969647
NC_000962.3	2969646	2969766
NC_000962.3	2969767	2969887
NC_000962.3	2969886	2970006
NC_000962.3	2970007	2970127
NC_000962.3	2970127	2970247
NC_000962.3	2970247	2970367
NC_000962.3	2970367	2970487
NC_000962.3	2970488	2970608
NC_000962.3	2970608	2970728
NC_000962.3	2970729	2970849
NC_000962.3	2970849	2970969
NC_000962.3	2970969	2971089
NC_000962.3	2971088	2971208
NC_000962.3	2971208	2971328
NC_000962.3	2971328	2971448
NC_000962.3	2971449	2971569
NC_000962.3	2971569	2971689
NC_000962.3	2971689	2971809
NC_000962.3	2971809	2971929
NC_000962.3	2971929	2972049
NC_000962.3	2972048	2972168
NC_000962.3	2972169	2972289
NC_000962.3	2972288	2972408
NC_000962.3	2972409	2972529
NC_000962.3	2972529	2972649
NC_000962.3	2972649	2972769
NC_000962.3	2972769	2972889
NC_000962.3	2972889	2973009
NC_000962.3	2973008	2973128
NC_000962.3	2973128	2973248
NC_000962.3	2973247	2973367
NC_000962.3	2973368	2973488
NC_000962.3	2973488	2973608
NC_000962.3	2973608	2973728
NC_000962.3	2973727	2973847
NC_000962.3	2973848	2973968
NC_000962.3	2973968	2974088
NC_000962.3	2974089	2974209
NC_000962.3	2974208	2974328
NC_000962.3	2974329	2974449
NC_000962.3	2974448	2974568
NC_000962.3	2974568	2974688
NC_000962.3	2974687	2974807
NC_000962.3	2974808	2974928
NC_000962.3	2974927	2975047
NC_000962.3	2975048	2975168
NC_000962.3	2975167	2975287
NC_000962.3	2975287	2975407
NC_000962.3	2975407	2975527
NC_000962.3	2975527	2975647
NC_000962.3	2975647	2975767
NC_000962.3	2975768	2975888
NC_000962.3	2975888	2976008
NC_000962.3	2976009	2976129
NC_000962.3	2976129	2976249
NC_000962.3	2976249	2976369
NC_000962.3	2976368	2976488
NC_000962.3	2976488	2976608
NC_000962.3	2976608	2976728
NC_000962.3	2976729	2976849
NC_000962.3	2976848	2976968
NC_000962.3	2976968	2977088
NC_000962.3	2977087	2977207
NC_000962.3	2977208	2977328
NC_000962.3	2977327	2977447
NC_000962.3	2977447	2977567
NC_000962.3	2977566	2977686
NC_000962.3	2977687	2977807
NC_000962.3	2977806	2977926
NC_000962.3	2977927	2978047
NC_000962.3	2978047	2978167
NC_000962.3	2978168	2978288
NC_000962.3	2978288	2978408
NC_000962.3	2978409	2978529
NC_000962.3	2978528	2978648
NC_000962.3	2978648	2978768
NC_000962.3	2978767	2978887
NC_000962.3	2978887	2979007
NC_000962.3	2979007	2979127
NC_000962.3	2979128	2979248
NC_000962.3	2979247	2979367
NC_000962.3	2979367	2979487
NC_000962.3	2979486	2979606
NC_000962.3	2979607	2979727
NC_000962.3	2979726	2979846
NC_000962.3	2979846	2979966
NC_000962.3	2979966	2980086
NC_000962.3	2980086	2980206
NC_000962.3	2980205	2980325
NC_000962.3	2980325	2980445
NC_000962.3	2980445	2980565
NC_000962.3	2980565	2980685
NC_000962.3	2980684	2980804
NC_000962.3	2980804	2980924
NC_000962.3	2980923	2981043
NC_000962.3	2981043	2981163
NC_000962.3	2981163	2981283
NC_000962.3	2981283	2981403
NC_000962.3	2981402	2981522
NC_000962.3	2981522	2981642
NC_000962.3	2981642	2981762
NC_000962.3	2981763	2981883
NC_000962.3	2981882	2982002
NC_000962.3	2982003	2982123
NC_000962.3	2982123	2982243
NC_000962.3	2982244	2982364
NC_000962.3	2982363	2982483
NC_000962.3	2982483	2982603
NC_000962.3	2982603	2982723
NC_000962.3	2982723	2982843
NC_000962.3	2982843	2982963
NC_000962.3	2982964	2983084
NC_000962.3	2983084	2983204
NC_000962.3	2983204	2983324
NC_000962.3	2983323	2983443
NC_000962.3	2983443	2983563
NC_000962.3	2983562	2983682
NC_000962.3	2983682	2983802
NC_000962.3	2983802	2983922
NC_000962.3	2983922	2984042
NC_000962.3	2984042	2984162
NC_000962.3	2984162	2984282
NC_000962.3	2984281	2984401
NC_000962.3	2984402	2984522
NC_000962.3	2984521	2984641
NC_000962.3	2984641	2984761
NC_000962.3	2984761	2984881
NC_000962.3	2984881	2985001
NC_000962.3	2985000	2985120
NC_000962.3	2985121	2985241
NC_000962.3	2985240	2985360
NC_000962.3	2985360	2985480
NC_000962.3	2985479	2985599
NC_000962.3	2985600	2985720
NC_000962.3	2985719	2985839
NC_000962.3	2985840	2985960
NC_000962.3	2985960	2986080
NC_000962.3	2986081	2986201
NC_000962.3	2986200	2986320
NC_000962.3	2986321	2986441
NC_000962.3	2986440	2986560
NC_000962.3	2986560	2986680
NC_000962.3	2986680	2986800
NC_000962.3	2986801	2986921
NC_000962.3	2986921	2987041
NC_000962.3	2987042	2987162
NC_000962.3	2987161	2987281
NC_000962.3	2987282	2987402
NC_000962.3	2987401	2987521
NC_000962.3	2987522	2987642
NC_000962.3	2987641	2987761
NC_000962.3	2987762	2987882
NC_000962.3	2987882	2988002
NC_000962.3	2988003	2988123
NC_000962.3	2988122	2988242
NC_000962.3	2988242	2988362
NC_000962.3	2988362	2988482
NC_000962.3	2988482	2988602
NC_000962.3	2988602	2988722
NC_000962.3	2988723	2988843
NC_000962.3	2988842	2988962
NC_000962.3	2988963	2989083
NC_000962.3	2989083	2989203
NC_000962.3	2989204	2989324
NC_000962.3	2989323	2989443
NC_000962.3	2989443	2989563
NC_000962.3	2989562	2989682
NC_000962.3	2989683	2989803
NC_000962.3	2989803	2989923
NC_000962.3	2989924	2990044
NC_000962.3	2990043	2990163
NC_000962.3	2990164	2990284
NC_000962.3	2990284	2990404
NC_000962.3	2990404	2990524
NC_000962.3	2990524	2990644
NC_000962.3	2990644	2990764
NC_000962.3	2990764	2990884
NC_000962.3	2990885	2991005
NC_000962.3	2991004	2991124
NC_000962.3	2991125	2991245
NC_000962.3	2991244	2991364
NC_000962.3	2991365	2991485
NC_000962.3	2991485	2991605
NC_000962.3	2991605	2991725
NC_000962.3	2991725	2991845
NC_000962.3	2991845	2991965
NC_000962.3	2991964	2992084
NC_000962.3	2992085	2992205
NC_000962.3	2992205	2992325
NC_000962.3	2992326	2992446
NC_000962.3	2992446	2992566
NC_000962.3	2992566	2992686
NC_000962.3	2992685	2992805
NC_000962.3	2992806	2992926
NC_000962.3	2992925	2993045
NC_000962.3	2993045	2993165
NC_000962.3	2993165	2993285
NC_000962.3	2993286	2993406
NC_000962.3	2993405	2993525
NC_000962.3	2993526	2993646
NC_000962.3	2993645	2993765
NC_000962.3	2993766	2993886
NC_000962.3	2993886	2994006
NC_000962.3	2994007	2994127
NC_000962.3	2994127	2994247
NC_000962.3	2994247	2994367
NC_000962.3	2994366	2994486
NC_000962.3	2994486	2994606
NC_000962.3	2994605	2994725
NC_000962.3	2994725	2994845
NC_000962.3	2994844	2994964
NC_000962.3	2994964	2995084
NC_000962.3	2995083	2995203
NC_000962.3	2995203	2995323
NC_000962.3	2995322	2995442
NC_000962.3	2995443	2995563
NC_000962.3	2995563	2995683
NC_000962.3	2995683	2995803
NC_000962.3	2995803	2995923
NC_000962.3	2995924	2996044
NC_000962.3	2996044	2996164
NC_000962.3	2996165	2996285
NC_000962.3	2996284	2996404
NC_000962.3	2996404	2996524
NC_000962.3	2996523	2996643
NC_000962.3	2996643	2996763
NC_000962.3	2996762	2996882
NC_000962.3	2996882	2997002
NC_000962.3	2997002	2997122
NC_000962.3	2997123	2997243
NC_000962.3	2997242	2997362
NC_000962.3	2997362	2997482
NC_000962.3	2997482	2997602
NC_000962.3	2997602	2997722
NC_000962.3	2997721	2997841
NC_000962.3	2997841	2997961
NC_000962.3	2997961	2998081
NC_000962.3	2998081	2998201
NC_000962.3	2998200	2998320
NC_000962.3	2998320	2998440
NC_000962.3	2998439	2998559
NC_000962.3	2998559	2998679
NC_000962.3	2998678	2998798
NC_000962.3	2998799	2998919
NC_000962.3	2998919	2999039
NC_000962.3	2999040	2999160
NC_000962.3	2999160	2999280
NC_000962.3	2999280	2999400
NC_000962.3	2999399	2999519
NC_000962.3	2999520	2999640
NC_000962.3	2999639	2999759
NC_000962.3	2999760	2999880
NC_000962.3	2999880	3000000
NC_000962.3	3000000	3000120
NC_000962.3	3000120	3000240
NC_000962.3	3000240	3000360
NC_000962.3	3000359	3000479
NC_000962.3	3000479	3000599
NC_000962.3	3000598	3000718
NC_000962.3	3000718	3000838
NC_000962.3	3000837	3000957
NC_000962.3	3000957	3001077
NC_000962.3	3001077	3001197
NC_000962.3	3001197	3001317
NC_000962.3	3001316	3001436
NC_000962.3	3001436	3001556
NC_000962.3	3001556	3001676
NC_000962.3	3001676	3001796
NC_000962.3	3001796	3001916
NC_000962.3	3001917	3002037
NC_000962.3	3002036	3002156
NC_000962.3	3002157	3002277
NC_000962.3	3002276	3002396
NC_000962.3	3002397	3002517
NC_000962.3	3002516	3002636
NC_000962.3	3002636	3002756
NC_000962.3	3002755	3002875
NC_000962.3	3002876	3002996
NC_000962.3	3002995	3003115
NC_000962.3	3003115	3003235
NC_000962.3	3003235	3003355
NC_000962.3	3003355	3003475
NC_000962.3	3003474	3003594
NC_000962.3	3003595	3003715
NC_000962.3	3003715	3003835
NC_000962.3	3003836	3003956
NC_000962.3	3003955	3004075
NC_000962.3	3004076	3004196
NC_000962.3	3004196	3004316
NC_000962.3	3004316	3004436
NC_000962.3	3004435	3004555
NC_000962.3	3004556	3004676
NC_000962.3	3004675	3004795
NC_000962.3	3004796	3004916
NC_000962.3	3004915	3005035
NC_000962.3	3005036	3005156
NC_000962.3	3005155	3005275
NC_000962.3	3005276	3005396
NC_000962.3	3005396	3005516
NC_000962.3	3005517	3005637
NC_000962.3	3005636	3005756
NC_000962.3	3005757	3005877
NC_000962.3	3005877	3005997
NC_000962.3	3005998	3006118
NC_000962.3	3006118	3006238
NC_000962.3	3006239	3006359
NC_000962.3	3006358	3006478
NC_000962.3	3006478	3006598
NC_000962.3	3006597	3006717
NC_000962.3	3006717	3006837
NC_000962.3	3006837	3006957
NC_000962.3	3006958	3007078
NC_000962.3	3007078	3007198
NC_000962.3	3007199	3007319
NC_000962.3	3007318	3007438
NC_000962.3	3007439	3007559
NC_000962.3	3007559	3007679
NC_000962.3	3007680	3007800
NC_000962.3	3007799	3007919
NC_000962.3	3007920	3008040
NC_000962.3	3008039	3008159
NC_000962.3	3008159	3008279
NC_000962.3	3008279	3008399
NC_000962.3	3008400	3008520
NC_000962.3	3008520	3008640
NC_000962.3	3008641	3008761
NC_000962.3	3008760	3008880
NC_000962.3	3008881	3009001
NC_000962.3	3009000	3009120
NC_000962.3	3009121	3009241
NC_000962.3	3009241	3009361
NC_000962.3	3009361	3009481
NC_000962.3	3009480	3009600
NC_000962.3	3009601	3009721
NC_000962.3	3009721	3009841
NC_000962.3	3009842	3009962
NC_000962.3	3009962	3010082
NC_000962.3	3010082	3010202
NC_000962.3	3010202	3010322
NC_000962.3	3010322	3010442
NC_000962.3	3010442	3010562
NC_000962.3	3010563	3010683
NC_000962.3	3010683	3010803
NC_000962.3	3010803	3010923
NC_000962.3	3010923	3011043
NC_000962.3	3011044	3011164
NC_000962.3	3011164	3011284
NC_000962.3	3011285	3011405
NC_000962.3	3011404	3011524
NC_000962.3	3011525	3011645
NC_000962.3	3011645	3011765
NC_000962.3	3011765	3011885
NC_000962.3	3011884	3012004
NC_000962.3	3012005	3012125
NC_000962.3	3012125	3012245
NC_000962.3	3012246	3012366
NC_000962.3	3012366	3012486
NC_000962.3	3012487	3012607
NC_000962.3	3012607	3012727
NC_000962.3	3012727	3012847
NC_000962.3	3012847	3012967
NC_000962.3	3012968	3013088
NC_000962.3	3013088	3013208
NC_000962.3	3013209	3013329
NC_000962.3	3013329	3013449
NC_000962.3	3013450	3013570
NC_000962.3	3013570	3013690
NC_000962.3	3013691	3013811
NC_000962.3	3013810	3013930
NC_000962.3	3013930	3014050
NC_000962.3	3014049	3014169
NC_000962.3	3014169	3014289
NC_000962.3	3014289	3014409
NC_000962.3	3014409	3014529
NC_000962.3	3014529	3014649
NC_000962.3	3014650	3014770
NC_000962.3	3014770	3014890
NC_000962.3	3014890	3015010
NC_000962.3	3015010	3015130
NC_000962.3	3015130	3015250
NC_000962.3	3015249	3015369
NC_000962.3	3015369	3015489
NC_000962.3	3015488	3015608
NC_000962.3	3015608	3015728
NC_000962.3	3015727	3015847
NC_000962.3	3015848	3015968
NC_000962.3	3015968	3016088
NC_000962.3	3016088	3016208
NC_000962.3	3016208	3016328
NC_000962.3	3016329	3016449
NC_000962.3	3016449	3016569
NC_000962.3	3016569	3016689
NC_000962.3	3016688	3016808
NC_000962.3	3016809	3016929
NC_000962.3	3016928	3017048
NC_000962.3	3017048	3017168
NC_000962.3	3017168	3017288
NC_000962.3	3017288	3017408
NC_000962.3	3017408	3017528
NC_000962.3	3017528	3017648
NC_000962.3	3017647	3017767
NC_000962.3	3017767	3017887
NC_000962.3	3017886	3018006
NC_000962.3	3018007	3018127
NC_000962.3	3018127	3018247
NC_000962.3	3018248	3018368
NC_000962.3	3018367	3018487
NC_000962.3	3018487	3018607
NC_000962.3	3018606	3018726
NC_000962.3	3018726	3018846
NC_000962.3	3018846	3018966
NC_000962.3	3018967	3019087
NC_000962.3	3019086	3019206
NC_000962.3	3019206	3019326
NC_000962.3	3019325	3019445
NC_000962.3	3019445	3019565
NC_000962.3	3019564	3019684
NC_000962.3	3019684	3019804
NC_000962.3	3019803	3019923
NC_000962.3	3019923	3020043
NC_000962.3	3020042	3020162
NC_000962.3	3020163	3020283
NC_000962.3	3020283	3020403
NC_000962.3	3020404	3020524
NC_000962.3	3020524	3020644
NC_000962.3	3020644	3020764
NC_000962.3	3020764	3020884
NC_000962.3	3020884	3021004
NC_000962.3	3021003	3021123
NC_000962.3	3021124	3021244
NC_000962.3	3021244	3021364
NC_000962.3	3021365	3021485
NC_000962.3	3021485	3021605
NC_000962.3	3021606	3021726
NC_000962.3	3021726	3021846
NC_000962.3	3021847	3021967
NC_000962.3	3021966	3022086
NC_000962.3	3022087	3022207
NC_000962.3	3022207	3022327
NC_000962.3	3022328	3022448
NC_000962.3	3022447	3022567
NC_000962.3	3022567	3022687
NC_000962.3	3022687	3022807
NC_000962.3	3022807	3022927
NC_000962.3	3022926	3023046
NC_000962.3	3023046	3023166
NC_000962.3	3023166	3023286
NC_000962.3	3023286	3023406
NC_000962.3	3023405	3023525
NC_000962.3	3023526	3023646
NC_000962.3	3023646	3023766
NC_000962.3	3023766	3023886
NC_000962.3	3023886	3024006
NC_000962.3	3024007	3024127
NC_000962.3	3024126	3024246
NC_000962.3	3024246	3024366
NC_000962.3	3024365	3024485
NC_000962.3	3024486	3024606
NC_000962.3	3024605	3024725
NC_000962.3	3024725	3024845
NC_000962.3	3024844	3024964
NC_000962.3	3024964	3025084
NC_000962.3	3025084	3025204
NC_000962.3	3025205	3025325
NC_000962.3	3025325	3025445
NC_000962.3	3025446	3025566
NC_000962.3	3025566	3025686
NC_000962.3	3025686	3025806
NC_000962.3	3025806	3025926
NC_000962.3	3025926	3026046
NC_000962.3	3026046	3026166
NC_000962.3	3026167	3026287
NC_000962.3	3026287	3026407
NC_000962.3	3026408	3026528
NC_000962.3	3026528	3026648
NC_000962.3	3026649	3026769
NC_000962.3	3026769	3026889
NC_000962.3	3026889	3027009
NC_000962.3	3027008	3027128
NC_000962.3	3027128	3027248
NC_000962.3	3027247	3027367
NC_000962.3	3027368	3027488
NC_000962.3	3027488	3027608
NC_000962.3	3027609	3027729
NC_000962.3	3027729	3027849
NC_000962.3	3027850	3027970
NC_000962.3	3027969	3028089
NC_000962.3	3028090	3028210
NC_000962.3	3028209	3028329
NC_000962.3	3028329	3028449
NC_000962.3	3028448	3028568
NC_000962.3	3028568	3028688
NC_000962.3	3028688	3028808
NC_000962.3	3028809	3028929
NC_000962.3	3028929	3029049
NC_000962.3	3029049	3029169
NC_000962.3	3029168	3029288
NC_000962.3	3029288	3029408
NC_000962.3	3029407	3029527
NC_000962.3	3029528	3029648
NC_000962.3	3029647	3029767
NC_000962.3	3029768	3029888
NC_000962.3	3029888	3030008
NC_000962.3	3030008	3030128
NC_000962.3	3030127	3030247
NC_000962.3	3030248	3030368
NC_000962.3	3030368	3030488
NC_000962.3	3030488	3030608
NC_000962.3	3030608	3030728
NC_000962.3	3030728	3030848
NC_000962.3	3030847	3030967
NC_000962.3	3030968	3031088
NC_000962.3	3031087	3031207
NC_000962.3	3031208	3031328
NC_000962.3	3031327	3031447
NC_000962.3	3031447	3031567
NC_000962.3	3031566	3031686
NC_000962.3	3031687	3031807
NC_000962.3	3031806	3031926
NC_000962.3	3031927	3032047
NC_000962.3	3032046	3032166
NC_000962.3	3032167	3032287
NC_000962.3	3032287	3032407
NC_000962.3	3032407	3032527
NC_000962.3	3032526	3032646
NC_000962.3	3032646	3032766
NC_000962.3	3032766	3032886
NC_000962.3	3032886	3033006
NC_000962.3	3033006	3033126
NC_000962.3	3033126	3033246
NC_000962.3	3033245	3033365
NC_000962.3	3033365	3033485
NC_000962.3	3033484	3033604
NC_000962.3	3033605	3033725
NC_000962.3	3033724	3033844
NC_000962.3	3033844	3033964
NC_000962.3	3033963	3034083
NC_000962.3	3034084	3034204
NC_000962.3	3034203	3034323
NC_000962.3	3034323	3034443
NC_000962.3	3034443	3034563
NC_000962.3	3034564	3034684
NC_000962.3	3034684	3034804
NC_000962.3	3034804	3034924
NC_000962.3	3034924	3035044
NC_000962.3	3035045	3035165
NC_000962.3	3035165	3035285
NC_000962.3	3035286	3035406
NC_000962.3	3035405	3035525
NC_000962.3	3035526	3035646
NC_000962.3	3035646	3035766
NC_000962.3	3035767	3035887
NC_000962.3	3035887	3036007
NC_000962.3	3036007	3036127
NC_000962.3	3036127	3036247
NC_000962.3	3036247	3036367
NC_000962.3	3036366	3036486
NC_000962.3	3036487	3036607
NC_000962.3	3036607	3036727
NC_000962.3	3036727	3036847
NC_000962.3	3036846	3036966
NC_000962.3	3036967	3037087
NC_000962.3	3037087	3037207
NC_000962.3	3037207	3037327
NC_000962.3	3037326	3037446
NC_000962.3	3037446	3037566
NC_000962.3	3037566	3037686
NC_000962.3	3037686	3037806
NC_000962.3	3037806	3037926
NC_000962.3	3037927	3038047
NC_000962.3	3038046	3038166
NC_000962.3	3038166	3038286
NC_000962.3	3038286	3038406
NC_000962.3	3038407	3038527
NC_000962.3	3038526	3038646
NC_000962.3	3038647	3038767
NC_000962.3	3038767	3038887
NC_000962.3	3038888	3039008
NC_000962.3	3039008	3039128
NC_000962.3	3039129	3039249
NC_000962.3	3039249	3039369
NC_000962.3	3039369	3039489
NC_000962.3	3039489	3039609
NC_000962.3	3039609	3039729
NC_000962.3	3039729	3039849
NC_000962.3	3039849	3039969
NC_000962.3	3039969	3040089
NC_000962.3	3040090	3040210
NC_000962.3	3040210	3040330
NC_000962.3	3040330	3040450
NC_000962.3	3040450	3040570
NC_000962.3	3040571	3040691
NC_000962.3	3040690	3040810
NC_000962.3	3040811	3040931
NC_000962.3	3040930	3041050
NC_000962.3	3041050	3041170
NC_000962.3	3041169	3041289
NC_000962.3	3041289	3041409
NC_000962.3	3041409	3041529
NC_000962.3	3041529	3041649
NC_000962.3	3041649	3041769
NC_000962.3	3041770	3041890
NC_000962.3	3041890	3042010
NC_000962.3	3042011	3042131
NC_000962.3	3042131	3042251
NC_000962.3	3042252	3042372
NC_000962.3	3042371	3042491
NC_000962.3	3042492	3042612
NC_000962.3	3042612	3042732
NC_000962.3	3042732	3042852
NC_000962.3	3042851	3042971
NC_000962.3	3042971	3043091
NC_000962.3	3043090	3043210
NC_000962.3	3043210	3043330
NC_000962.3	3043330	3043450
NC_000962.3	3043450	3043570
NC_000962.3	3043569	3043689
NC_000962.3	3043689	3043809
NC_000962.3	3043808	3043928
NC_000962.3	3043928	3044048
NC_000962.3	3044048	3044168
NC_000962.3	3044169	3044289
NC_000962.3	3044289	3044409
NC_000962.3	3044409	3044529
NC_000962.3	3044528	3044648
NC_000962.3	3044649	3044769
NC_000962.3	3044768	3044888
NC_000962.3	3044889	3045009
NC_000962.3	3045008	3045128
NC_000962.3	3045128	3045248
NC_000962.3	3045248	3045368
NC_000962.3	3045368	3045488
NC_000962.3	3045488	3045608
NC_000962.3	3045609	3045729
NC_000962.3	3045729	3045849
NC_000962.3	3045850	3045970
NC_000962.3	3045969	3046089
NC_000962.3	3046089	3046209
NC_000962.3	3046208	3046328
NC_000962.3	3046328	3046448
NC_000962.3	3046447	3046567
NC_000962.3	3046568	3046688
NC_000962.3	3046687	3046807
NC_000962.3	3046808	3046928
NC_000962.3	3046927	3047047
NC_000962.3	3047047	3047167
NC_000962.3	3047166	3047286
NC_000962.3	3047287	3047407
NC_000962.3	3047406	3047526
NC_000962.3	3047526	3047646
NC_000962.3	3047645	3047765
NC_000962.3	3047766	3047886
NC_000962.3	3047885	3048005
NC_000962.3	3048005	3048125
NC_000962.3	3048124	3048244
NC_000962.3	3048245	3048365
NC_000962.3	3048365	3048485
NC_000962.3	3048485	3048605
NC_000962.3	3048604	3048724
NC_000962.3	3048724	3048844
NC_000962.3	3048843	3048963
NC_000962.3	3048963	3049083
NC_000962.3	3049083	3049203
NC_000962.3	3049203	3049323
NC_000962.3	3049323	3049443
NC_000962.3	3049444	3049564
NC_000962.3	3049563	3049683
NC_000962.3	3049683	3049803
NC_000962.3	3049803	3049923
NC_000962.3	3049924	3050044
NC_000962.3	3050044	3050164
NC_000962.3	3050164	3050284
NC_000962.3	3050284	3050404
NC_000962.3	3050404	3050524
NC_000962.3	3050524	3050644
NC_000962.3	3050645	3050765
NC_000962.3	3050765	3050885
NC_000962.3	3050885	3051005
NC_000962.3	3051004	3051124
NC_000962.3	3051125	3051245
NC_000962.3	3051245	3051365
NC_000962.3	3051365	3051485
NC_000962.3	3051485	3051605
NC_000962.3	3051606	3051726
NC_000962.3	3051726	3051846
NC_000962.3	3051846	3051966
NC_000962.3	3051966	3052086
NC_000962.3	3052087	3052207
NC_000962.3	3052207	3052327
NC_000962.3	3052328	3052448
NC_000962.3	3052447	3052567
NC_000962.3	3052568	3052688
NC_000962.3	3052688	3052808
NC_000962.3	3052809	3052929
NC_000962.3	3052928	3053048
NC_000962.3	3053048	3053168
NC_000962.3	3053167	3053287
NC_000962.3	3053288	3053408
NC_000962.3	3053407	3053527
NC_000962.3	3053528	3053648
NC_000962.3	3053648	3053768
NC_000962.3	3053769	3053889
NC_000962.3	3053888	3054008
NC_000962.3	3054009	3054129
NC_000962.3	3054129	3054249
NC_000962.3	3054250	3054370
NC_000962.3	3054370	3054490
NC_000962.3	3054491	3054611
NC_000962.3	3054610	3054730
NC_000962.3	3054730	3054850
NC_000962.3	3054849	3054969
NC_000962.3	3054970	3055090
NC_000962.3	3055089	3055209
NC_000962.3	3055209	3055329
NC_000962.3	3055328	3055448
NC_000962.3	3055449	3055569
NC_000962.3	3055569	3055689
NC_000962.3	3055690	3055810
NC_000962.3	3055809	3055929
NC_000962.3	3055930	3056050
NC_000962.3	3056049	3056169
NC_000962.3	3056169	3056289
NC_000962.3	3056289	3056409
NC_000962.3	3056410	3056530
NC_000962.3	3056529	3056649
NC_000962.3	3056650	3056770
NC_000962.3	3056770	3056890
NC_000962.3	3056891	3057011
NC_000962.3	3057010	3057130
NC_000962.3	3057130	3057250
NC_000962.3	3057250	3057370
NC_000962.3	3057370	3057490
NC_000962.3	3057490	3057610
NC_000962.3	3057611	3057731
NC_000962.3	3057731	3057851
NC_000962.3	3057851	3057971
NC_000962.3	3057970	3058090
NC_000962.3	3058091	3058211
NC_000962.3	3058210	3058330
NC_000962.3	3058331	3058451
NC_000962.3	3058451	3058571
NC_000962.3	3058572	3058692
NC_000962.3	3058691	3058811
NC_000962.3	3058812	3058932
NC_000962.3	3058931	3059051
NC_000962.3	3059052	3059172
NC_000962.3	3059171	3059291
NC_000962.3	3059292	3059412
NC_000962.3	3059412	3059532
NC_000962.3	3059533	3059653
NC_000962.3	3059653	3059773
NC_000962.3	3059774	3059894
NC_000962.3	3059894	3060014
NC_000962.3	3060014	3060134
NC_000962.3	3060134	3060254
NC_000962.3	3060255	3060375
NC_000962.3	3060374	3060494
NC_000962.3	3060495	3060615
NC_000962.3	3060614	3060734
NC_000962.3	3060735	3060855
NC_000962.3	3060855	3060975
NC_000962.3	3060976	3061096
NC_000962.3	3061095	3061215
NC_000962.3	3061216	3061336
NC_000962.3	3061335	3061455
NC_000962.3	3061456	3061576
NC_000962.3	3061575	3061695
NC_000962.3	3061695	3061815
NC_000962.3	3061814	3061934
NC_000962.3	3061934	3062054
NC_000962.3	3062054	3062174
NC_000962.3	3062175	3062295
NC_000962.3	3062295	3062415
NC_000962.3	3062415	3062535
NC_000962.3	3062534	3062654
NC_000962.3	3062654	3062774
NC_000962.3	3062773	3062893
NC_000962.3	3062893	3063013
NC_000962.3	3063012	3063132
NC_000962.3	3063132	3063252
NC_000962.3	3063251	3063371
NC_000962.3	3063372	3063492
NC_000962.3	3063492	3063612
NC_000962.3	3063612	3063732
NC_000962.3	3063732	3063852
NC_000962.3	3063853	3063973
NC_000962.3	3063973	3064093
NC_000962.3	3064094	3064214
NC_000962.3	3064214	3064334
NC_000962.3	3064335	3064455
NC_000962.3	3064454	3064574
NC_000962.3	3064574	3064694
NC_000962.3	3064694	3064814
NC_000962.3	3064814	3064934
NC_000962.3	3064934	3065054
NC_000962.3	3065054	3065174
NC_000962.3	3065173	3065293
NC_000962.3	3065294	3065414
NC_000962.3	3065414	3065534
NC_000962.3	3065534	3065654
NC_000962.3	3065653	3065773
NC_000962.3	3065774	3065894
NC_000962.3	3065894	3066014
NC_000962.3	3066015	3066135
NC_000962.3	3066135	3066255
NC_000962.3	3066256	3066376
NC_000962.3	3066375	3066495
NC_000962.3	3066496	3066616
NC_000962.3	3066616	3066736
NC_000962.3	3066737	3066857
NC_000962.3	3066856	3066976
NC_000962.3	3066976	3067096
NC_000962.3	3067096	3067216
NC_000962.3	3067216	3067336
NC_000962.3	3067335	3067455
NC_000962.3	3067456	3067576
NC_000962.3	3067575	3067695
NC_000962.3	3067696	3067816
NC_000962.3	3067816	3067936
NC_000962.3	3067937	3068057
NC_000962.3	3068057	3068177
NC_000962.3	3068178	3068298
NC_000962.3	3068298	3068418
NC_000962.3	3068418	3068538
NC_000962.3	3068538	3068658
NC_000962.3	3068658	3068778
NC_000962.3	3068777	3068897
NC_000962.3	3068898	3069018
NC_000962.3	3069017	3069137
NC_000962.3	3069137	3069257
NC_000962.3	3069257	3069377
NC_000962.3	3069378	3069498
NC_000962.3	3069497	3069617
NC_000962.3	3069618	3069738
NC_000962.3	3069737	3069857
NC_000962.3	3069857	3069977
NC_000962.3	3069977	3070097
NC_000962.3	3070097	3070217
NC_000962.3	3070217	3070337
NC_000962.3	3070338	3070458
NC_000962.3	3070458	3070578
NC_000962.3	3070578	3070698
NC_000962.3	3070697	3070817
NC_000962.3	3070818	3070938
NC_000962.3	3070937	3071057
NC_000962.3	3071057	3071177
NC_000962.3	3071177	3071297
NC_000962.3	3071297	3071417
NC_000962.3	3071417	3071537
NC_000962.3	3071537	3071657
NC_000962.3	3071657	3071777
NC_000962.3	3071777	3071897
NC_000962.3	3071897	3072017
NC_000962.3	3072018	3072138
NC_000962.3	3072137	3072257
NC_000962.3	3072258	3072378
NC_000962.3	3072378	3072498
NC_000962.3	3072498	3072618
NC_000962.3	3072618	3072738
NC_000962.3	3072739	3072859
NC_000962.3	3072858	3072978
NC_000962.3	3072979	3073099
NC_000962.3	3073098	3073218
NC_000962.3	3073218	3073338
NC_000962.3	3073337	3073457
NC_000962.3	3073458	3073578
NC_000962.3	3073577	3073697
NC_000962.3	3073698	3073818
NC_000962.3	3073817	3073937
NC_000962.3	3073938	3074058
NC_000962.3	3074057	3074177
NC_000962.3	3074178	3074298
NC_000962.3	3074298	3074418
NC_000962.3	3074418	3074538
NC_000962.3	3074538	3074658
NC_000962.3	3074659	3074779
NC_000962.3	3074779	3074899
NC_000962.3	3074899	3075019
NC_000962.3	3075019	3075139
NC_000962.3	3075140	3075260
NC_000962.3	3075260	3075380
NC_000962.3	3075381	3075501
NC_000962.3	3075500	3075620
NC_000962.3	3075620	3075740
NC_000962.3	3075739	3075859
NC_000962.3	3075859	3075979
NC_000962.3	3075978	3076098
NC_000962.3	3076099	3076219
NC_000962.3	3076218	3076338
NC_000962.3	3076338	3076458
NC_000962.3	3076458	3076578
NC_000962.3	3076579	3076699
NC_000962.3	3076698	3076818
NC_000962.3	3076818	3076938
NC_000962.3	3076938	3077058
NC_000962.3	3077059	3077179
NC_000962.3	3077179	3077299
NC_000962.3	3077299	3077419
NC_000962.3	3077419	3077539
NC_000962.3	3077539	3077659
NC_000962.3	3077658	3077778
NC_000962.3	3077779	3077899
NC_000962.3	3077899	3078019
NC_000962.3	3078019	3078139
NC_000962.3	3078139	3078259
NC_000962.3	3078259	3078379
NC_000962.3	3078379	3078499
NC_000962.3	3078500	3078620
NC_000962.3	3078620	3078740
NC_000962.3	3078741	3078861
NC_000962.3	3078860	3078980
NC_000962.3	3078981	3079101
NC_000962.3	3079101	3079221
NC_000962.3	3079221	3079341
NC_000962.3	3079340	3079460
NC_000962.3	3079460	3079580
NC_000962.3	3079580	3079700
NC_000962.3	3079700	3079820
NC_000962.3	3079820	3079940
NC_000962.3	3079941	3080061
NC_000962.3	3080060	3080180
NC_000962.3	3080180	3080300
NC_000962.3	3080300	3080420
NC_000962.3	3080420	3080540
NC_000962.3	3080540	3080660
NC_000962.3	3080660	3080780
NC_000962.3	3080780	3080900
NC_000962.3	3080900	3081020
NC_000962.3	3081019	3081139
NC_000962.3	3081139	3081259
NC_000962.3	3081259	3081379
NC_000962.3	3081380	3081500
NC_000962.3	3081500	3081620
NC_000962.3	3081621	3081741
NC_000962.3	3081740	3081860
NC_000962.3	3081861	3081981
NC_000962.3	3081981	3082101
NC_000962.3	3082102	3082222
NC_000962.3	3082222	3082342
NC_000962.3	3082342	3082462
NC_000962.3	3082461	3082581
NC_000962.3	3082581	3082701
NC_000962.3	3082700	3082820
NC_000962.3	3082820	3082940
NC_000962.3	3082940	3083060
NC_000962.3	3083061	3083181
NC_000962.3	3083180	3083300
NC_000962.3	3083301	3083421
NC_000962.3	3083421	3083541
NC_000962.3	3083541	3083661
NC_000962.3	3083661	3083781
NC_000962.3	3083781	3083901
NC_000962.3	3083900	3084020
NC_000962.3	3084020	3084140
NC_000962.3	3084140	3084260
NC_000962.3	3084261	3084381
NC_000962.3	3084380	3084500
NC_000962.3	3084500	3084620
NC_000962.3	3084619	3084739
NC_000962.3	3084740	3084860
NC_000962.3	3084860	3084980
NC_000962.3	3084980	3085100
NC_000962.3	3085100	3085220
NC_000962.3	3085220	3085340
NC_000962.3	3085340	3085460
NC_000962.3	3085461	3085581
NC_000962.3	3085581	3085701
NC_000962.3	3085701	3085821
NC_000962.3	3085820	3085940
NC_000962.3	3085940	3086060
NC_000962.3	3086059	3086179
NC_000962.3	3086179	3086299
NC_000962.3	3086299	3086419
NC_000962.3	3086419	3086539
NC_000962.3	3086539	3086659
NC_000962.3	3086660	3086780
NC_000962.3	3086779	3086899
NC_000962.3	3086899	3087019
NC_000962.3	3087019	3087139
NC_000962.3	3087140	3087260
NC_000962.3	3087259	3087379
NC_000962.3	3087379	3087499
NC_000962.3	3087498	3087618
NC_000962.3	3087618	3087738
NC_000962.3	3087738	3087858
NC_000962.3	3087859	3087979
NC_000962.3	3087978	3088098
NC_000962.3	3088099	3088219
NC_000962.3	3088219	3088339
NC_000962.3	3088339	3088459
NC_000962.3	3088459	3088579
NC_000962.3	3088580	3088700
NC_000962.3	3088699	3088819
NC_000962.3	3088819	3088939
NC_000962.3	3088938	3089058
NC_000962.3	3089059	3089179
NC_000962.3	3089179	3089299
NC_000962.3	3089300	3089420
NC_000962.3	3089420	3089540
NC_000962.3	3089541	3089661
NC_000962.3	3089661	3089781
NC_000962.3	3089782	3089902
NC_000962.3	3089902	3090022
NC_000962.3	3090022	3090142
NC_000962.3	3090141	3090261
NC_000962.3	3090262	3090382
NC_000962.3	3090382	3090502
NC_000962.3	3090502	3090622
NC_000962.3	3090621	3090741
NC_000962.3	3090742	3090862
NC_000962.3	3090862	3090982
NC_000962.3	3090983	3091103
NC_000962.3	3091103	3091223
NC_000962.3	3091224	3091344
NC_000962.3	3091343	3091463
NC_000962.3	3091464	3091584
NC_000962.3	3091583	3091703
NC_000962.3	3091704	3091824
NC_000962.3	3091824	3091944
NC_000962.3	3091945	3092065
NC_000962.3	3092064	3092184
NC_000962.3	3092184	3092304
NC_000962.3	3092303	3092423
NC_000962.3	3092423	3092543
NC_000962.3	3092542	3092662
NC_000962.3	3092662	3092782
NC_000962.3	3092781	3092901
NC_000962.3	3092902	3093022
NC_000962.3	3093021	3093141
NC_000962.3	3093141	3093261
NC_000962.3	3093261	3093381
NC_000962.3	3093382	3093502
NC_000962.3	3093501	3093621
NC_000962.3	3093622	3093742
NC_000962.3	3093741	3093861
NC_000962.3	3093861	3093981
NC_000962.3	3093981	3094101
NC_000962.3	3094102	3094222
NC_000962.3	3094221	3094341
NC_000962.3	3094341	3094461
NC_000962.3	3094461	3094581
NC_000962.3	3094582	3094702
NC_000962.3	3094701	3094821
NC_000962.3	3094822	3094942
NC_000962.3	3094942	3095062
NC_000962.3	3095062	3095182
NC_000962.3	3095181	3095301
NC_000962.3	3095301	3095421
NC_000962.3	3095421	3095541
NC_000962.3	3095541	3095661
NC_000962.3	3095660	3095780
NC_000962.3	3095780	3095900
NC_000962.3	3095900	3096020
NC_000962.3	3096021	3096141
NC_000962.3	3096141	3096261
NC_000962.3	3096262	3096382
NC_000962.3	3096382	3096502
NC_000962.3	3096503	3096623
NC_000962.3	3096622	3096742
NC_000962.3	3096743	3096863
NC_000962.3	3096862	3096982
NC_000962.3	3096983	3097103
NC_000962.3	3097103	3097223
NC_000962.3	3097224	3097344
NC_000962.3	3097344	3097464
NC_000962.3	3097465	3097585
NC_000962.3	3097585	3097705
NC_000962.3	3097705	3097825
NC_000962.3	3097824	3097944
NC_000962.3	3097944	3098064
NC_000962.3	3098064	3098184
NC_000962.3	3098184	3098304
NC_000962.3	3098303	3098423
NC_000962.3	3098423	3098543
NC_000962.3	3098543	3098663
NC_000962.3	3098663	3098783
NC_000962.3	3098782	3098902
NC_000962.3	3098902	3099022
NC_000962.3	3099021	3099141
NC_000962.3	3099141	3099261
NC_000962.3	3099260	3099380
NC_000962.3	3099380	3099500
NC_000962.3	3099500	3099620
NC_000962.3	3099621	3099741
NC_000962.3	3099740	3099860
NC_000962.3	3099861	3099981
NC_000962.3	3099980	3100100
NC_000962.3	3100101	3100221
NC_000962.3	3100221	3100341
NC_000962.3	3100342	3100462
NC_000962.3	3100461	3100581
NC_000962.3	3100582	3100702
NC_000962.3	3100702	3100822
NC_000962.3	3100822	3100942
NC_000962.3	3100941	3101061
NC_000962.3	3101062	3101182
NC_000962.3	3101182	3101302
NC_000962.3	3101303	3101423
NC_000962.3	3101423	3101543
NC_000962.3	3101543	3101663
NC_000962.3	3101662	3101782
NC_000962.3	3101783	3101903
NC_000962.3	3101903	3102023
NC_000962.3	3102023	3102143
NC_000962.3	3102142	3102262
NC_000962.3	3102262	3102382
NC_000962.3	3102382	3102502
NC_000962.3	3102502	3102622
NC_000962.3	3102621	3102741
NC_000962.3	3102741	3102861
NC_000962.3	3102861	3102981
NC_000962.3	3102982	3103102
NC_000962.3	3103102	3103222
NC_000962.3	3103223	3103343
NC_000962.3	3103342	3103462
NC_000962.3	3103463	3103583
NC_000962.3	3103583	3103703
NC_000962.3	3103703	3103823
NC_000962.3	3103823	3103943
NC_000962.3	3103944	3104064
NC_000962.3	3104064	3104184
NC_000962.3	3104184	3104304
NC_000962.3	3104304	3104424
NC_000962.3	3104424	3104544
NC_000962.3	3104544	3104664
NC_000962.3	3104665	3104785
NC_000962.3	3104784	3104904
NC_000962.3	3104904	3105024
NC_000962.3	3105023	3105143
NC_000962.3	3105143	3105263
NC_000962.3	3105262	3105382
NC_000962.3	3105383	3105503
NC_000962.3	3105502	3105622
NC_000962.3	3105623	3105743
NC_000962.3	3105743	3105863
NC_000962.3	3105864	3105984
NC_000962.3	3105983	3106103
NC_000962.3	3106104	3106224
NC_000962.3	3106223	3106343
NC_000962.3	3106343	3106463
NC_000962.3	3106462	3106582
NC_000962.3	3106583	3106703
NC_000962.3	3106702	3106822
NC_000962.3	3106823	3106943
NC_000962.3	3106943	3107063
NC_000962.3	3107063	3107183
NC_000962.3	3107182	3107302
NC_000962.3	3107303	3107423
NC_000962.3	3107422	3107542
NC_000962.3	3107542	3107662
NC_000962.3	3107662	3107782
NC_000962.3	3107783	3107903
NC_000962.3	3107903	3108023
NC_000962.3	3108023	3108143
NC_000962.3	3108142	3108262
NC_000962.3	3108262	3108382
NC_000962.3	3108381	3108501
NC_000962.3	3108502	3108622
NC_000962.3	3108622	3108742
NC_000962.3	3108742	3108862
NC_000962.3	3108861	3108981
NC_000962.3	3108982	3109102
NC_000962.3	3109102	3109222
NC_000962.3	3109222	3109342
NC_000962.3	3109341	3109461
NC_000962.3	3109462	3109582
NC_000962.3	3109582	3109702
NC_000962.3	3109702	3109822
NC_000962.3	3109821	3109941
NC_000962.3	3109942	3110062
NC_000962.3	3110061	3110181
NC_000962.3	3110181	3110301
NC_000962.3	3110300	3110420
NC_000962.3	3110420	3110540
NC_000962.3	3110539	3110659
NC_000962.3	3110660	3110780
NC_000962.3	3110779	3110899
NC_000962.3	3110899	3111019
NC_000962.3	3111018	3111138
NC_000962.3	3111139	3111259
NC_000962.3	3111259	3111379
NC_000962.3	3111380	3111500
NC_000962.3	3111499	3111619
NC_000962.3	3111619	3111739
NC_000962.3	3111738	3111858
NC_000962.3	3111859	3111979
NC_000962.3	3111979	3112099
NC_000962.3	3112099	3112219
NC_000962.3	3112218	3112338
NC_000962.3	3112338	3112458
NC_000962.3	3112457	3112577
NC_000962.3	3112578	3112698
NC_000962.3	3112697	3112817
NC_000962.3	3112817	3112937
NC_000962.3	3112937	3113057
NC_000962.3	3113058	3113178
NC_000962.3	3113177	3113297
NC_000962.3	3113297	3113417
NC_000962.3	3113417	3113537
NC_000962.3	3113538	3113658
NC_000962.3	3113657	3113777
NC_000962.3	3113778	3113898
NC_000962.3	3113897	3114017
NC_000962.3	3114018	3114138
NC_000962.3	3114137	3114257
NC_000962.3	3114257	3114377
NC_000962.3	3114377	3114497
NC_000962.3	3114497	3114617
NC_000962.3	3114616	3114736
NC_000962.3	3114736	3114856
NC_000962.3	3114855	3114975
NC_000962.3	3114976	3115096
NC_000962.3	3115096	3115216
NC_000962.3	3115216	3115336
NC_000962.3	3115336	3115456
NC_000962.3	3115456	3115576
NC_000962.3	3115575	3115695
NC_000962.3	3115695	3115815
NC_000962.3	3115815	3115935
NC_000962.3	3115936	3116056
NC_000962.3	3116055	3116175
NC_000962.3	3116176	3116296
NC_000962.3	3116295	3116415
NC_000962.3	3116416	3116536
NC_000962.3	3116536	3116656
NC_000962.3	3116656	3116776
NC_000962.3	3116775	3116895
NC_000962.3	3116895	3117015
NC_000962.3	3117014	3117134
NC_000962.3	3117135	3117255
NC_000962.3	3117254	3117374
NC_000962.3	3117375	3117495
NC_000962.3	3117495	3117615
NC_000962.3	3117615	3117735
NC_000962.3	3117734	3117854
NC_000962.3	3117855	3117975
NC_000962.3	3117975	3118095
NC_000962.3	3118095	3118215
NC_000962.3	3118214	3118334
NC_000962.3	3118334	3118454
NC_000962.3	3118453	3118573
NC_000962.3	3118573	3118693
NC_000962.3	3118692	3118812
NC_000962.3	3118812	3118932
NC_000962.3	3118932	3119052
NC_000962.3	3119052	3119172
NC_000962.3	3119171	3119291
NC_000962.3	3119292	3119412
NC_000962.3	3119412	3119532
NC_000962.3	3119532	3119652
NC_000962.3	3119652	3119772
NC_000962.3	3119773	3119893
NC_000962.3	3119892	3120012
NC_000962.3	3120013	3120133
NC_000962.3	3120132	3120252
NC_000962.3	3120253	3120373
NC_000962.3	3120373	3120493
NC_000962.3	3120494	3120614
NC_000962.3	3120613	3120733
NC_000962.3	3120734	3120854
NC_000962.3	3120853	3120973
NC_000962.3	3120973	3121093
NC_000962.3	3121092	3121212
NC_000962.3	3121213	3121333
NC_000962.3	3121333	3121453
NC_000962.3	3121453	3121573
NC_000962.3	3121572	3121692
NC_000962.3	3121692	3121812
NC_000962.3	3121811	3121931
NC_000962.3	3121931	3122051
NC_000962.3	3122050	3122170
NC_000962.3	3122171	3122291
NC_000962.3	3122291	3122411
NC_000962.3	3122411	3122531
NC_000962.3	3122531	3122651
NC_000962.3	3122651	3122771
NC_000962.3	3122771	3122891
NC_000962.3	3122891	3123011
NC_000962.3	3123011	3123131
NC_000962.3	3123132	3123252
NC_000962.3	3123251	3123371
NC_000962.3	3123372	3123492
NC_000962.3	3123491	3123611
NC_000962.3	3123612	3123732
NC_000962.3	3123732	3123852
NC_000962.3	3123852	3123972
NC_000962.3	3123972	3124092
NC_000962.3	3124093	3124213
NC_000962.3	3124213	3124333
NC_000962.3	3124333	3124453
NC_000962.3	3124453	3124573
NC_000962.3	3124573	3124693
NC_000962.3	3124693	3124813
NC_000962.3	3124814	3124934
NC_000962.3	3124933	3125053
NC_000962.3	3125054	3125174
NC_000962.3	3125174	3125294
NC_000962.3	3125294	3125414
NC_000962.3	3125414	3125534
NC_000962.3	3125534	3125654
NC_000962.3	3125654	3125774
NC_000962.3	3125775	3125895
NC_000962.3	3125894	3126014
NC_000962.3	3126015	3126135
NC_000962.3	3126134	3126254
NC_000962.3	3126255	3126375
NC_000962.3	3126375	3126495
NC_000962.3	3126496	3126616
NC_000962.3	3126615	3126735
NC_000962.3	3126736	3126856
NC_000962.3	3126856	3126976
NC_000962.3	3126977	3127097
NC_000962.3	3127096	3127216
NC_000962.3	3127216	3127336
NC_000962.3	3127335	3127455
NC_000962.3	3127456	3127576
NC_000962.3	3127575	3127695
NC_000962.3	3127695	3127815
NC_000962.3	3127814	3127934
NC_000962.3	3127934	3128054
NC_000962.3	3128053	3128173
NC_000962.3	3128173	3128293
NC_000962.3	3128293	3128413
NC_000962.3	3128413	3128533
NC_000962.3	3128532	3128652
NC_000962.3	3128653	3128773
NC_000962.3	3128772	3128892
NC_000962.3	3128893	3129013
NC_000962.3	3129013	3129133
NC_000962.3	3129134	3129254
NC_000962.3	3129254	3129374
NC_000962.3	3129374	3129494
NC_000962.3	3129494	3129614
NC_000962.3	3129615	3129735
NC_000962.3	3129734	3129854
NC_000962.3	3129854	3129974
NC_000962.3	3129973	3130093
NC_000962.3	3130094	3130214
NC_000962.3	3130214	3130334
NC_000962.3	3130334	3130454
NC_000962.3	3130454	3130574
NC_000962.3	3130575	3130695
NC_000962.3	3130694	3130814
NC_000962.3	3130814	3130934
NC_000962.3	3130934	3131054
NC_000962.3	3131054	3131174
NC_000962.3	3131174	3131294
NC_000962.3	3131295	3131415
NC_000962.3	3131415	3131535
NC_000962.3	3131536	3131656
NC_000962.3	3131656	3131776
NC_000962.3	3131777	3131897
NC_000962.3	3131896	3132016
NC_000962.3	3132016	3132136
NC_000962.3	3132135	3132255
NC_000962.3	3132256	3132376
NC_000962.3	3132375	3132495
NC_000962.3	3132496	3132616
NC_000962.3	3132615	3132735
NC_000962.3	3132735	3132855
NC_000962.3	3132854	3132974
NC_000962.3	3132974	3133094
NC_000962.3	3133094	3133214
NC_000962.3	3133215	3133335
NC_000962.3	3133334	3133454
NC_000962.3	3133455	3133575
NC_000962.3	3133575	3133695
NC_000962.3	3133696	3133816
NC_000962.3	3133816	3133936
NC_000962.3	3133937	3134057
NC_000962.3	3134056	3134176
NC_000962.3	3134177	3134297
NC_000962.3	3134296	3134416
NC_000962.3	3134417	3134537
NC_000962.3	3134536	3134656
NC_000962.3	3134657	3134777
NC_000962.3	3134776	3134896
NC_000962.3	3134897	3135017
NC_000962.3	3135016	3135136
NC_000962.3	3135136	3135256
NC_000962.3	3135256	3135376
NC_000962.3	3135377	3135497
NC_000962.3	3135497	3135617
NC_000962.3	3135618	3135738
NC_000962.3	3135737	3135857
NC_000962.3	3135857	3135977
NC_000962.3	3135976	3136096
NC_000962.3	3136096	3136216
NC_000962.3	3136215	3136335
NC_000962.3	3136335	3136455
NC_000962.3	3136454	3136574
NC_000962.3	3136574	3136694
NC_000962.3	3136693	3136813
NC_000962.3	3136813	3136933
NC_000962.3	3136932	3137052
NC_000962.3	3137052	3137172
NC_000962.3	3137172	3137292
NC_000962.3	3137292	3137412
NC_000962.3	3137412	3137532
NC_000962.3	3137532	3137652
NC_000962.3	3137652	3137772
NC_000962.3	3137772	3137892
NC_000962.3	3137891	3138011
NC_000962.3	3138012	3138132
NC_000962.3	3138131	3138251
NC_000962.3	3138252	3138372
NC_000962.3	3138372	3138492
NC_000962.3	3138493	3138613
NC_000962.3	3138612	3138732
NC_000962.3	3138732	3138852
NC_000962.3	3138851	3138971
NC_000962.3	3138972	3139092
NC_000962.3	3139092	3139212
NC_000962.3	3139212	3139332
NC_000962.3	3139331	3139451
NC_000962.3	3139452	3139572
NC_000962.3	3139572	3139692
NC_000962.3	3139693	3139813
NC_000962.3	3139813	3139933
NC_000962.3	3139933	3140053
NC_000962.3	3140052	3140172
NC_000962.3	3140172	3140292
NC_000962.3	3140292	3140412
NC_000962.3	3140412	3140532
NC_000962.3	3140532	3140652
NC_000962.3	3140652	3140772
NC_000962.3	3140772	3140892
NC_000962.3	3140893	3141013
NC_000962.3	3141013	3141133
NC_000962.3	3141134	3141254
NC_000962.3	3141254	3141374
NC_000962.3	3141374	3141494
NC_000962.3	3141493	3141613
NC_000962.3	3141613	3141733
NC_000962.3	3141733	3141853
NC_000962.3	3141854	3141974
NC_000962.3	3141973	3142093
NC_000962.3	3142094	3142214
NC_000962.3	3142213	3142333
NC_000962.3	3142333	3142453
NC_000962.3	3142453	3142573
NC_000962.3	3142574	3142694
NC_000962.3	3142694	3142814
NC_000962.3	3142815	3142935
NC_000962.3	3142934	3143054
NC_000962.3	3143054	3143174
NC_000962.3	3143174	3143294
NC_000962.3	3143295	3143415
NC_000962.3	3143415	3143535
NC_000962.3	3143536	3143656
NC_000962.3	3143655	3143775
NC_000962.3	3143776	3143896
NC_000962.3	3143895	3144015
NC_000962.3	3144016	3144136
NC_000962.3	3144136	3144256
NC_000962.3	3144257	3144377
NC_000962.3	3144376	3144496
NC_000962.3	3144497	3144617
NC_000962.3	3144617	3144737
NC_000962.3	3144737	3144857
NC_000962.3	3144856	3144976
NC_000962.3	3144976	3145096
NC_000962.3	3145095	3145215
NC_000962.3	3145216	3145336
NC_000962.3	3145336	3145456
NC_000962.3	3145457	3145577
NC_000962.3	3145577	3145697
NC_000962.3	3145697	3145817
NC_000962.3	3145816	3145936
NC_000962.3	3145937	3146057
NC_000962.3	3146056	3146176
NC_000962.3	3146176	3146296
NC_000962.3	3146295	3146415
NC_000962.3	3146416	3146536
NC_000962.3	3146536	3146656
NC_000962.3	3146657	3146777
NC_000962.3	3146777	3146897
NC_000962.3	3146898	3147018
NC_000962.3	3147018	3147138
NC_000962.3	3147139	3147259
NC_000962.3	3147259	3147379
NC_000962.3	3147379	3147499
NC_000962.3	3147498	3147618
NC_000962.3	3147618	3147738
NC_000962.3	3147738	3147858
NC_000962.3	3147859	3147979
NC_000962.3	3147978	3148098
NC_000962.3	3148099	3148219
NC_000962.3	3148219	3148339
NC_000962.3	3148340	3148460
NC_000962.3	3148459	3148579
NC_000962.3	3148579	3148699
NC_000962.3	3148698	3148818
NC_000962.3	3148818	3148938
NC_000962.3	3148937	3149057
NC_000962.3	3149057	3149177
NC_000962.3	3149177	3149297
NC_000962.3	3149297	3149417
NC_000962.3	3149417	3149537
NC_000962.3	3149537	3149657
NC_000962.3	3149656	3149776
NC_000962.3	3149776	3149896
NC_000962.3	3149895	3150015
NC_000962.3	3150015	3150135
NC_000962.3	3150134	3150254
NC_000962.3	3150255	3150375
NC_000962.3	3150374	3150494
NC_000962.3	3150495	3150615
NC_000962.3	3150614	3150734
NC_000962.3	3150735	3150855
NC_000962.3	3150854	3150974
NC_000962.3	3150974	3151094
NC_000962.3	3151094	3151214
NC_000962.3	3151215	3151335
NC_000962.3	3151335	3151455
NC_000962.3	3151456	3151576
NC_000962.3	3151575	3151695
NC_000962.3	3151696	3151816
NC_000962.3	3151815	3151935
NC_000962.3	3151935	3152055
NC_000962.3	3152054	3152174
NC_000962.3	3152174	3152294
NC_000962.3	3152294	3152414
NC_000962.3	3152414	3152534
NC_000962.3	3152534	3152654
NC_000962.3	3152655	3152775
NC_000962.3	3152775	3152895
NC_000962.3	3152895	3153015
NC_000962.3	3153014	3153134
NC_000962.3	3153134	3153254
NC_000962.3	3153253	3153373
NC_000962.3	3153374	3153494
NC_000962.3	3153494	3153614
NC_000962.3	3153614	3153734
NC_000962.3	3153733	3153853
NC_000962.3	3153854	3153974
NC_000962.3	3153974	3154094
NC_000962.3	3154094	3154214
NC_000962.3	3154213	3154333
NC_000962.3	3154333	3154453
NC_000962.3	3154452	3154572
NC_000962.3	3154573	3154693
NC_000962.3	3154693	3154813
NC_000962.3	3154814	3154934
NC_000962.3	3154933	3155053
NC_000962.3	3155053	3155173
NC_000962.3	3155173	3155293
NC_000962.3	3155294	3155414
NC_000962.3	3155414	3155534
NC_000962.3	3155535	3155655
NC_000962.3	3155654	3155774
NC_000962.3	3155775	3155895
NC_000962.3	3155895	3156015
NC_000962.3	3156015	3156135
NC_000962.3	3156134	3156254
NC_000962.3	3156254	3156374
NC_000962.3	3156374	3156494
NC_000962.3	3156494	3156614
NC_000962.3	3156613	3156733
NC_000962.3	3156734	3156854
NC_000962.3	3156853	3156973
NC_000962.3	3156973	3157093
NC_000962.3	3157092	3157212
NC_000962.3	3157212	3157332
NC_000962.3	3157332	3157452
NC_000962.3	3157452	3157572
NC_000962.3	3157571	3157691
NC_000962.3	3157692	3157812
NC_000962.3	3157811	3157931
NC_000962.3	3157932	3158052
NC_000962.3	3158051	3158171
NC_000962.3	3158172	3158292
NC_000962.3	3158291	3158411
NC_000962.3	3158412	3158532
NC_000962.3	3158532	3158652
NC_000962.3	3158653	3158773
NC_000962.3	3158773	3158893
NC_000962.3	3158894	3159014
NC_000962.3	3159013	3159133
NC_000962.3	3159133	3159253
NC_000962.3	3159252	3159372
NC_000962.3	3159372	3159492
NC_000962.3	3159492	3159612
NC_000962.3	3159612	3159732
NC_000962.3	3159732	3159852
NC_000962.3	3159852	3159972
NC_000962.3	3159971	3160091
NC_000962.3	3160091	3160211
NC_000962.3	3160211	3160331
NC_000962.3	3160332	3160452
NC_000962.3	3160451	3160571
NC_000962.3	3160572	3160692
NC_000962.3	3160692	3160812
NC_000962.3	3160813	3160933
NC_000962.3	3160933	3161053
NC_000962.3	3161053	3161173
NC_000962.3	3161172	3161292
NC_000962.3	3161292	3161412
NC_000962.3	3161412	3161532
NC_000962.3	3161533	3161653
NC_000962.3	3161653	3161773
NC_000962.3	3161773	3161893
NC_000962.3	3161892	3162012
NC_000962.3	3162013	3162133
NC_000962.3	3162133	3162253
NC_000962.3	3162254	3162374
NC_000962.3	3162374	3162494
NC_000962.3	3162494	3162614
NC_000962.3	3162614	3162734
NC_000962.3	3162734	3162854
NC_000962.3	3162853	3162973
NC_000962.3	3162974	3163094
NC_000962.3	3163093	3163213
NC_000962.3	3163214	3163334
NC_000962.3	3163334	3163454
NC_000962.3	3163455	3163575
NC_000962.3	3163575	3163695
NC_000962.3	3163695	3163815
NC_000962.3	3163814	3163934
NC_000962.3	3163934	3164054
NC_000962.3	3164054	3164174
NC_000962.3	3164174	3164294
NC_000962.3	3164293	3164413
NC_000962.3	3164413	3164533
NC_000962.3	3164533	3164653
NC_000962.3	3164654	3164774
NC_000962.3	3164774	3164894
NC_000962.3	3164895	3165015
NC_000962.3	3165015	3165135
NC_000962.3	3165136	3165256
NC_000962.3	3165255	3165375
NC_000962.3	3165375	3165495
NC_000962.3	3165494	3165614
NC_000962.3	3165615	3165735
NC_000962.3	3165734	3165854
NC_000962.3	3165854	3165974
NC_000962.3	3165973	3166093
NC_000962.3	3166094	3166214
NC_000962.3	3166213	3166333
NC_000962.3	3166334	3166454
NC_000962.3	3166453	3166573
NC_000962.3	3166573	3166693
NC_000962.3	3166692	3166812
NC_000962.3	3166812	3166932
NC_000962.3	3166931	3167051
NC_000962.3	3167051	3167171
NC_000962.3	3167171	3167291
NC_000962.3	3167292	3167412
NC_000962.3	3167411	3167531
NC_000962.3	3167531	3167651
NC_000962.3	3167650	3167770
NC_000962.3	3167771	3167891
NC_000962.3	3167891	3168011
NC_000962.3	3168011	3168131
NC_000962.3	3168131	3168251
NC_000962.3	3168251	3168371
NC_000962.3	3168371	3168491
NC_000962.3	3168491	3168611
NC_000962.3	3168610	3168730
NC_000962.3	3168731	3168851
NC_000962.3	3168851	3168971
NC_000962.3	3168972	3169092
NC_000962.3	3169091	3169211
NC_000962.3	3169211	3169331
NC_000962.3	3169331	3169451
NC_000962.3	3169452	3169572
NC_000962.3	3169572	3169692
NC_000962.3	3169693	3169813
NC_000962.3	3169813	3169933
NC_000962.3	3169934	3170054
NC_000962.3	3170054	3170174
NC_000962.3	3170175	3170295
NC_000962.3	3170294	3170414
NC_000962.3	3170415	3170535
NC_000962.3	3170535	3170655
NC_000962.3	3170656	3170776
NC_000962.3	3170775	3170895
NC_000962.3	3170896	3171016
NC_000962.3	3171016	3171136
NC_000962.3	3171137	3171257
NC_000962.3	3171257	3171377
NC_000962.3	3171378	3171498
NC_000962.3	3171497	3171617
NC_000962.3	3171618	3171738
NC_000962.3	3171738	3171858
NC_000962.3	3171858	3171978
NC_000962.3	3171978	3172098
NC_000962.3	3172099	3172219
NC_000962.3	3172219	3172339
NC_000962.3	3172339	3172459
NC_000962.3	3172459	3172579
NC_000962.3	3172580	3172700
NC_000962.3	3172700	3172820
NC_000962.3	3172820	3172940
NC_000962.3	3172939	3173059
NC_000962.3	3173059	3173179
NC_000962.3	3173178	3173298
NC_000962.3	3173299	3173419
NC_000962.3	3173419	3173539
NC_000962.3	3173539	3173659
NC_000962.3	3173659	3173779
NC_000962.3	3173779	3173899
NC_000962.3	3173899	3174019
NC_000962.3	3174019	3174139
NC_000962.3	3174139	3174259
NC_000962.3	3174260	3174380
NC_000962.3	3174380	3174500
NC_000962.3	3174500	3174620
NC_000962.3	3174620	3174740
NC_000962.3	3174740	3174860
NC_000962.3	3174860	3174980
NC_000962.3	3174980	3175100
NC_000962.3	3175099	3175219
NC_000962.3	3175219	3175339
NC_000962.3	3175338	3175458
NC_000962.3	3175458	3175578
NC_000962.3	3175577	3175697
NC_000962.3	3175697	3175817
NC_000962.3	3175817	3175937
NC_000962.3	3175938	3176058
NC_000962.3	3176057	3176177
NC_000962.3	3176178	3176298
NC_000962.3	3176298	3176418
NC_000962.3	3176419	3176539
NC_000962.3	3176538	3176658
NC_000962.3	3176659	3176779
NC_000962.3	3176779	3176899
NC_000962.3	3176900	3177020
NC_000962.3	3177019	3177139
NC_000962.3	3177139	3177259
NC_000962.3	3177259	3177379
NC_000962.3	3177380	3177500
NC_000962.3	3177499	3177619
NC_000962.3	3177620	3177740
NC_000962.3	3177740	3177860
NC_000962.3	3177860	3177980
NC_000962.3	3177980	3178100
NC_000962.3	3178101	3178221
NC_000962.3	3178220	3178340
NC_000962.3	3178341	3178461
NC_000962.3	3178460	3178580
NC_000962.3	3178581	3178701
NC_000962.3	3178701	3178821
NC_000962.3	3178822	3178942
NC_000962.3	3178942	3179062
NC_000962.3	3179063	3179183
NC_000962.3	3179182	3179302
NC_000962.3	3179302	3179422
NC_000962.3	3179421	3179541
NC_000962.3	3179541	3179661
NC_000962.3	3179661	3179781
NC_000962.3	3179781	3179901
NC_000962.3	3179901	3180021
NC_000962.3	3180022	3180142
NC_000962.3	3180141	3180261
NC_000962.3	3180262	3180382
NC_000962.3	3180382	3180502
NC_000962.3	3180503	3180623
NC_000962.3	3180623	3180743
NC_000962.3	3180744	3180864
NC_000962.3	3180864	3180984
NC_000962.3	3180985	3181105
NC_000962.3	3181104	3181224
NC_000962.3	3181225	3181345
NC_000962.3	3181344	3181464
NC_000962.3	3181465	3181585
NC_000962.3	3181585	3181705
NC_000962.3	3181706	3181826
NC_000962.3	3181826	3181946
NC_000962.3	3181947	3182067
NC_000962.3	3182066	3182186
NC_000962.3	3182186	3182306
NC_000962.3	3182305	3182425
NC_000962.3	3182425	3182545
NC_000962.3	3182545	3182665
NC_000962.3	3182665	3182785
NC_000962.3	3182784	3182904
NC_000962.3	3182904	3183024
NC_000962.3	3183023	3183143
NC_000962.3	3183143	3183263
NC_000962.3	3183263	3183383
NC_000962.3	3183383	3183503
NC_000962.3	3183502	3183622
NC_000962.3	3183622	3183742
NC_000962.3	3183742	3183862
NC_000962.3	3183862	3183982
NC_000962.3	3183982	3184102
NC_000962.3	3184103	3184223
NC_000962.3	3184223	3184343
NC_000962.3	3184344	3184464
NC_000962.3	3184464	3184584
NC_000962.3	3184584	3184704
NC_000962.3	3184703	3184823
NC_000962.3	3184824	3184944
NC_000962.3	3184943	3185063
NC_000962.3	3185064	3185184
NC_000962.3	3185183	3185303
NC_000962.3	3185304	3185424
NC_000962.3	3185424	3185544
NC_000962.3	3185545	3185665
NC_000962.3	3185664	3185784
NC_000962.3	3185784	3185904
NC_000962.3	3185903	3186023
NC_000962.3	3186023	3186143
NC_000962.3	3186143	3186263
NC_000962.3	3186264	3186384
NC_000962.3	3186383	3186503
NC_000962.3	3186504	3186624
NC_000962.3	3186624	3186744
NC_000962.3	3186744	3186864
NC_000962.3	3186863	3186983
NC_000962.3	3186984	3187104
NC_000962.3	3187104	3187224
NC_000962.3	3187225	3187345
NC_000962.3	3187344	3187464
NC_000962.3	3187465	3187585
NC_000962.3	3187585	3187705
NC_000962.3	3187706	3187826
NC_000962.3	3187826	3187946
NC_000962.3	3187947	3188067
NC_000962.3	3188067	3188187
NC_000962.3	3188187	3188307
NC_000962.3	3188306	3188426
NC_000962.3	3188427	3188547
NC_000962.3	3188546	3188666
NC_000962.3	3188666	3188786
NC_000962.3	3188785	3188905
NC_000962.3	3188905	3189025
NC_000962.3	3189024	3189144
NC_000962.3	3189145	3189265
NC_000962.3	3189264	3189384
NC_000962.3	3189384	3189504
NC_000962.3	3189504	3189624
NC_000962.3	3189624	3189744
NC_000962.3	3189744	3189864
NC_000962.3	3189864	3189984
NC_000962.3	3189984	3190104
NC_000962.3	3190105	3190225
NC_000962.3	3190224	3190344
NC_000962.3	3190344	3190464
NC_000962.3	3190464	3190584
NC_000962.3	3190584	3190704
NC_000962.3	3190703	3190823
NC_000962.3	3190823	3190943
NC_000962.3	3190943	3191063
NC_000962.3	3191063	3191183
NC_000962.3	3191182	3191302
NC_000962.3	3191303	3191423
NC_000962.3	3191422	3191542
NC_000962.3	3191543	3191663
NC_000962.3	3191662	3191782
NC_000962.3	3191783	3191903
NC_000962.3	3191903	3192023
NC_000962.3	3192024	3192144
NC_000962.3	3192144	3192264
NC_000962.3	3192264	3192384
NC_000962.3	3192383	3192503
NC_000962.3	3192503	3192623
NC_000962.3	3192622	3192742
NC_000962.3	3192742	3192862
NC_000962.3	3192862	3192982
NC_000962.3	3192982	3193102
NC_000962.3	3193102	3193222
NC_000962.3	3193223	3193343
NC_000962.3	3193342	3193462
NC_000962.3	3193463	3193583
NC_000962.3	3193583	3193703
NC_000962.3	3193703	3193823
NC_000962.3	3193823	3193943
NC_000962.3	3193944	3194064
NC_000962.3	3194064	3194184
NC_000962.3	3194185	3194305
NC_000962.3	3194305	3194425
NC_000962.3	3194425	3194545
NC_000962.3	3194545	3194665
NC_000962.3	3194666	3194786
NC_000962.3	3194785	3194905
NC_000962.3	3194906	3195026
NC_000962.3	3195025	3195145
NC_000962.3	3195145	3195265
NC_000962.3	3195265	3195385
NC_000962.3	3195385	3195505
NC_000962.3	3195504	3195624
NC_000962.3	3195624	3195744
NC_000962.3	3195744	3195864
NC_000962.3	3195864	3195984
NC_000962.3	3195984	3196104
NC_000962.3	3196104	3196224
NC_000962.3	3196224	3196344
NC_000962.3	3196344	3196464
NC_000962.3	3196463	3196583
NC_000962.3	3196583	3196703
NC_000962.3	3196702	3196822
NC_000962.3	3196822	3196942
NC_000962.3	3196941	3197061
NC_000962.3	3197061	3197181
NC_000962.3	3197181	3197301
NC_000962.3	3197302	3197422
NC_000962.3	3197421	3197541
NC_000962.3	3197541	3197661
NC_000962.3	3197660	3197780
NC_000962.3	3197781	3197901
NC_000962.3	3197900	3198020
NC_000962.3	3198021	3198141
NC_000962.3	3198141	3198261
NC_000962.3	3198261	3198381
NC_000962.3	3198381	3198501
NC_000962.3	3198501	3198621
NC_000962.3	3198621	3198741
NC_000962.3	3198741	3198861
NC_000962.3	3198861	3198981
NC_000962.3	3198982	3199102
NC_000962.3	3199102	3199222
NC_000962.3	3199223	3199343
NC_000962.3	3199342	3199462
NC_000962.3	3199462	3199582
NC_000962.3	3199582	3199702
NC_000962.3	3199702	3199822
NC_000962.3	3199821	3199941
NC_000962.3	3199942	3200062
NC_000962.3	3200062	3200182
NC_000962.3	3200182	3200302
NC_000962.3	3200301	3200421
NC_000962.3	3200422	3200542
NC_000962.3	3200542	3200662
NC_000962.3	3200663	3200783
NC_000962.3	3200783	3200903
NC_000962.3	3200903	3201023
NC_000962.3	3201022	3201142
NC_000962.3	3201143	3201263
NC_000962.3	3201262	3201382
NC_000962.3	3201383	3201503
NC_000962.3	3201502	3201622
NC_000962.3	3201622	3201742
NC_000962.3	3201741	3201861
NC_000962.3	3201861	3201981
NC_000962.3	3201980	3202100
NC_000962.3	3202101	3202221
NC_000962.3	3202221	3202341
NC_000962.3	3202341	3202461
NC_000962.3	3202460	3202580
NC_000962.3	3202580	3202700
NC_000962.3	3202700	3202820
NC_000962.3	3202820	3202940
NC_000962.3	3202939	3203059
NC_000962.3	3203060	3203180
NC_000962.3	3203179	3203299
NC_000962.3	3203299	3203419
NC_000962.3	3203419	3203539
NC_000962.3	3203540	3203660
NC_000962.3	3203659	3203779
NC_000962.3	3203779	3203899
NC_000962.3	3203898	3204018
NC_000962.3	3204019	3204139
NC_000962.3	3204139	3204259
NC_000962.3	3204260	3204380
NC_000962.3	3204380	3204500
NC_000962.3	3204501	3204621
NC_000962.3	3204620	3204740
NC_000962.3	3204741	3204861
NC_000962.3	3204861	3204981
NC_000962.3	3204981	3205101
NC_000962.3	3205100	3205220
NC_000962.3	3205220	3205340
NC_000962.3	3205340	3205460
NC_000962.3	3205460	3205580
NC_000962.3	3205579	3205699
NC_000962.3	3205699	3205819
NC_000962.3	3205819	3205939
NC_000962.3	3205939	3206059
NC_000962.3	3206058	3206178
NC_000962.3	3206179	3206299
NC_000962.3	3206299	3206419
NC_000962.3	3206419	3206539
NC_000962.3	3206539	3206659
NC_000962.3	3206660	3206780
NC_000962.3	3206780	3206900
NC_000962.3	3206900	3207020
NC_000962.3	3207019	3207139
NC_000962.3	3207139	3207259
NC_000962.3	3207259	3207379
NC_000962.3	3207379	3207499
NC_000962.3	3207499	3207619
NC_000962.3	3207620	3207740
NC_000962.3	3207740	3207860
NC_000962.3	3207861	3207981
NC_000962.3	3207981	3208101
NC_000962.3	3208101	3208221
NC_000962.3	3208220	3208340
NC_000962.3	3208340	3208460
NC_000962.3	3208460	3208580
NC_000962.3	3208581	3208701
NC_000962.3	3208701	3208821
NC_000962.3	3208822	3208942
NC_000962.3	3208942	3209062
NC_000962.3	3209063	3209183
NC_000962.3	3209182	3209302
NC_000962.3	3209303	3209423
NC_000962.3	3209423	3209543
NC_000962.3	3209544	3209664
NC_000962.3	3209664	3209784
NC_000962.3	3209785	3209905
NC_000962.3	3209905	3210025
NC_000962.3	3210025	3210145
NC_000962.3	3210144	3210264
NC_000962.3	3210264	3210384
NC_000962.3	3210383	3210503
NC_000962.3	3210503	3210623
NC_000962.3	3210623	3210743
NC_000962.3	3210744	3210864
NC_000962.3	3210864	3210984
NC_000962.3	3210984	3211104
NC_000962.3	3211104	3211224
NC_000962.3	3211224	3211344
NC_000962.3	3211344	3211464
NC_000962.3	3211464	3211584
NC_000962.3	3211583	3211703
NC_000962.3	3211703	3211823
NC_000962.3	3211822	3211942
NC_000962.3	3211943	3212063
NC_000962.3	3212062	3212182
NC_000962.3	3212182	3212302
NC_000962.3	3212302	3212422
NC_000962.3	3212423	3212543
NC_000962.3	3212543	3212663
NC_000962.3	3212663	3212783
NC_000962.3	3212782	3212902
NC_000962.3	3212903	3213023
NC_000962.3	3213022	3213142
NC_000962.3	3213143	3213263
NC_000962.3	3213262	3213382
NC_000962.3	3213383	3213503
NC_000962.3	3213502	3213622
NC_000962.3	3213623	3213743
NC_000962.3	3213743	3213863
NC_000962.3	3213863	3213983
NC_000962.3	3213983	3214103
NC_000962.3	3214104	3214224
NC_000962.3	3214224	3214344
NC_000962.3	3214344	3214464
NC_000962.3	3214464	3214584
NC_000962.3	3214584	3214704
NC_000962.3	3214704	3214824
NC_000962.3	3214825	3214945
NC_000962.3	3214945	3215065
NC_000962.3	3215066	3215186
NC_000962.3	3215185	3215305
NC_000962.3	3215306	3215426
NC_000962.3	3215425	3215545
NC_000962.3	3215546	3215666
NC_000962.3	3215665	3215785
NC_000962.3	3215785	3215905
NC_000962.3	3215904	3216024
NC_000962.3	3216024	3216144
NC_000962.3	3216143	3216263
NC_000962.3	3216264	3216384
NC_000962.3	3216383	3216503
NC_000962.3	3216504	3216624
NC_000962.3	3216623	3216743
NC_000962.3	3216744	3216864
NC_000962.3	3216864	3216984
NC_000962.3	3216985	3217105
NC_000962.3	3217105	3217225
NC_000962.3	3217225	3217345
NC_000962.3	3217344	3217464
NC_000962.3	3217465	3217585
NC_000962.3	3217584	3217704
NC_000962.3	3217705	3217825
NC_000962.3	3217824	3217944
NC_000962.3	3217944	3218064
NC_000962.3	3218063	3218183
NC_000962.3	3218184	3218304
NC_000962.3	3218304	3218424
NC_000962.3	3218424	3218544
NC_000962.3	3218544	3218664
NC_000962.3	3218664	3218784
NC_000962.3	3218783	3218903
NC_000962.3	3218903	3219023
NC_000962.3	3219022	3219142
NC_000962.3	3219143	3219263
NC_000962.3	3219262	3219382
NC_000962.3	3219382	3219502
NC_000962.3	3219501	3219621
NC_000962.3	3219621	3219741
NC_000962.3	3219741	3219861
NC_000962.3	3219862	3219982
NC_000962.3	3219982	3220102
NC_000962.3	3220103	3220223
NC_000962.3	3220222	3220342
NC_000962.3	3220343	3220463
NC_000962.3	3220462	3220582
NC_000962.3	3220583	3220703
NC_000962.3	3220702	3220822
NC_000962.3	3220823	3220943
NC_000962.3	3220943	3221063
NC_000962.3	3221063	3221183
NC_000962.3	3221182	3221302
NC_000962.3	3221302	3221422
NC_000962.3	3221422	3221542
NC_000962.3	3221542	3221662
NC_000962.3	3221661	3221781
NC_000962.3	3221781	3221901
NC_000962.3	3221900	3222020
NC_000962.3	3222020	3222140
NC_000962.3	3222140	3222260
NC_000962.3	3222261	3222381
NC_000962.3	3222380	3222500
NC_000962.3	3222500	3222620
NC_000962.3	3222619	3222739
NC_000962.3	3222739	3222859
NC_000962.3	3222858	3222978
NC_000962.3	3222978	3223098
NC_000962.3	3223098	3223218
NC_000962.3	3223219	3223339
NC_000962.3	3223339	3223459
NC_000962.3	3223459	3223579
NC_000962.3	3223579	3223699
NC_000962.3	3223699	3223819
NC_000962.3	3223819	3223939
NC_000962.3	3223939	3224059
NC_000962.3	3224058	3224178
NC_000962.3	3224179	3224299
NC_000962.3	3224298	3224418
NC_000962.3	3224419	3224539
NC_000962.3	3224539	3224659
NC_000962.3	3224660	3224780
NC_000962.3	3224780	3224900
NC_000962.3	3224901	3225021
NC_000962.3	3225021	3225141
NC_000962.3	3225141	3225261
NC_000962.3	3225261	3225381
NC_000962.3	3225382	3225502
NC_000962.3	3225501	3225621
NC_000962.3	3225622	3225742
NC_000962.3	3225742	3225862
NC_000962.3	3225863	3225983
NC_000962.3	3225983	3226103
NC_000962.3	3226104	3226224
NC_000962.3	3226223	3226343
NC_000962.3	3226343	3226463
NC_000962.3	3226463	3226583
NC_000962.3	3226583	3226703
NC_000962.3	3226703	3226823
NC_000962.3	3226823	3226943
NC_000962.3	3226942	3227062
NC_000962.3	3227063	3227183
NC_000962.3	3227183	3227303
NC_000962.3	3227304	3227424
NC_000962.3	3227424	3227544
NC_000962.3	3227544	3227664
NC_000962.3	3227663	3227783
NC_000962.3	3227784	3227904
NC_000962.3	3227903	3228023
NC_000962.3	3228023	3228143
NC_000962.3	3228142	3228262
NC_000962.3	3228262	3228382
NC_000962.3	3228382	3228502
NC_000962.3	3228502	3228622
NC_000962.3	3228621	3228741
NC_000962.3	3228742	3228862
NC_000962.3	3228861	3228981
NC_000962.3	3228982	3229102
NC_000962.3	3229101	3229221
NC_000962.3	3229221	3229341
NC_000962.3	3229340	3229460
NC_000962.3	3229461	3229581
NC_000962.3	3229581	3229701
NC_000962.3	3229701	3229821
NC_000962.3	3229820	3229940
NC_000962.3	3229941	3230061
NC_000962.3	3230061	3230181
NC_000962.3	3230181	3230301
NC_000962.3	3230301	3230421
NC_000962.3	3230422	3230542
NC_000962.3	3230541	3230661
NC_000962.3	3230662	3230782
NC_000962.3	3230782	3230902
NC_000962.3	3230903	3231023
NC_000962.3	3231023	3231143
NC_000962.3	3231143	3231263
NC_000962.3	3231263	3231383
NC_000962.3	3231383	3231503
NC_000962.3	3231503	3231623
NC_000962.3	3231623	3231743
NC_000962.3	3231742	3231862
NC_000962.3	3231862	3231982
NC_000962.3	3231981	3232101
NC_000962.3	3232101	3232221
NC_000962.3	3232221	3232341
NC_000962.3	3232342	3232462
NC_000962.3	3232461	3232581
NC_000962.3	3232582	3232702
NC_000962.3	3232701	3232821
NC_000962.3	3232821	3232941
NC_000962.3	3232941	3233061
NC_000962.3	3233062	3233182
NC_000962.3	3233182	3233302
NC_000962.3	3233302	3233422
NC_000962.3	3233421	3233541
NC_000962.3	3233542	3233662
NC_000962.3	3233661	3233781
NC_000962.3	3233781	3233901
NC_000962.3	3233900	3234020
NC_000962.3	3234020	3234140
NC_000962.3	3234139	3234259
NC_000962.3	3234260	3234380
NC_000962.3	3234380	3234500
NC_000962.3	3234500	3234620
NC_000962.3	3234620	3234740
NC_000962.3	3234740	3234860
NC_000962.3	3234860	3234980
NC_000962.3	3234981	3235101
NC_000962.3	3235100	3235220
NC_000962.3	3235220	3235340
NC_000962.3	3235339	3235459
NC_000962.3	3235460	3235580
NC_000962.3	3235580	3235700
NC_000962.3	3235701	3235821
NC_000962.3	3235821	3235941
NC_000962.3	3235942	3236062
NC_000962.3	3236062	3236182
NC_000962.3	3236182	3236302
NC_000962.3	3236301	3236421
NC_000962.3	3236421	3236541
NC_000962.3	3236540	3236660
NC_000962.3	3236661	3236781
NC_000962.3	3236781	3236901
NC_000962.3	3236902	3237022
NC_000962.3	3237021	3237141
NC_000962.3	3237141	3237261
NC_000962.3	3237260	3237380
NC_000962.3	3237380	3237500
NC_000962.3	3237500	3237620
NC_000962.3	3237621	3237741
NC_000962.3	3237740	3237860
NC_000962.3	3237861	3237981
NC_000962.3	3237980	3238100
NC_000962.3	3238101	3238221
NC_000962.3	3238220	3238340
NC_000962.3	3238340	3238460
NC_000962.3	3238459	3238579
NC_000962.3	3238579	3238699
NC_000962.3	3238698	3238818
NC_000962.3	3238818	3238938
NC_000962.3	3238937	3239057
NC_000962.3	3239057	3239177
NC_000962.3	3239177	3239297
NC_000962.3	3239297	3239417
NC_000962.3	3239416	3239536
NC_000962.3	3239537	3239657
NC_000962.3	3239656	3239776
NC_000962.3	3239776	3239896
NC_000962.3	3239895	3240015
NC_000962.3	3240015	3240135
NC_000962.3	3240134	3240254
NC_000962.3	3240254	3240374
NC_000962.3	3240374	3240494
NC_000962.3	3240494	3240614
NC_000962.3	3240614	3240734
NC_000962.3	3240734	3240854
NC_000962.3	3240854	3240974
NC_000962.3	3240974	3241094
NC_000962.3	3241094	3241214
NC_000962.3	3241214	3241334
NC_000962.3	3241333	3241453
NC_000962.3	3241453	3241573
NC_000962.3	3241572	3241692
NC_000962.3	3241692	3241812
NC_000962.3	3241811	3241931
NC_000962.3	3241931	3242051
NC_000962.3	3242050	3242170
NC_000962.3	3242170	3242290
NC_000962.3	3242290	3242410
NC_000962.3	3242410	3242530
NC_000962.3	3242530	3242650
NC_000962.3	3242650	3242770
NC_000962.3	3242770	3242890
NC_000962.3	3242890	3243010
NC_000962.3	3243010	3243130
NC_000962.3	3243131	3243251
NC_000962.3	3243250	3243370
NC_000962.3	3243370	3243490
NC_000962.3	3243490	3243610
NC_000962.3	3243611	3243731
NC_000962.3	3243730	3243850
NC_000962.3	3243851	3243971
NC_000962.3	3243970	3244090
NC_000962.3	3244090	3244210
NC_000962.3	3244210	3244330
NC_000962.3	3244330	3244450
NC_000962.3	3244450	3244570
NC_000962.3	3244570	3244690
NC_000962.3	3244689	3244809
NC_000962.3	3244809	3244929
NC_000962.3	3244928	3245048
NC_000962.3	3245048	3245168
NC_000962.3	3245168	3245288
NC_000962.3	3245288	3245408
NC_000962.3	3245407	3245527
NC_000962.3	3245528	3245648
NC_000962.3	3245647	3245767
NC_000962.3	3245767	3245887
NC_000962.3	3245886	3246006
NC_000962.3	3246006	3246126
NC_000962.3	3246125	3246245
NC_000962.3	3246245	3246365
NC_000962.3	3246364	3246484
NC_000962.3	3246485	3246605
NC_000962.3	3246604	3246724
NC_000962.3	3246724	3246844
NC_000962.3	3246843	3246963
NC_000962.3	3246964	3247084
NC_000962.3	3247083	3247203
NC_000962.3	3247204	3247324
NC_000962.3	3247323	3247443
NC_000962.3	3247444	3247564
NC_000962.3	3247563	3247683
NC_000962.3	3247684	3247804
NC_000962.3	3247803	3247923
NC_000962.3	3247923	3248043
NC_000962.3	3248042	3248162
NC_000962.3	3248163	3248283
NC_000962.3	3248283	3248403
NC_000962.3	3248404	3248524
NC_000962.3	3248523	3248643
NC_000962.3	3248643	3248763
NC_000962.3	3248763	3248883
NC_000962.3	3248883	3249003
NC_000962.3	3249002	3249122
NC_000962.3	3249122	3249242
NC_000962.3	3249241	3249361
NC_000962.3	3249362	3249482
NC_000962.3	3249481	3249601
NC_000962.3	3249601	3249721
NC_000962.3	3249721	3249841
NC_000962.3	3249841	3249961
NC_000962.3	3249960	3250080
NC_000962.3	3250081	3250201
NC_000962.3	3250200	3250320
NC_000962.3	3250320	3250440
NC_000962.3	3250440	3250560
NC_000962.3	3250561	3250681
NC_000962.3	3250681	3250801
NC_000962.3	3250801	3250921
NC_000962.3	3250920	3251040
NC_000962.3	3251041	3251161
NC_000962.3	3251160	3251280
NC_000962.3	3251281	3251401
NC_000962.3	3251401	3251521
NC_000962.3	3251522	3251642
NC_000962.3	3251641	3251761
NC_000962.3	3251761	3251881
NC_000962.3	3251881	3252001
NC_000962.3	3252002	3252122
NC_000962.3	3252121	3252241
NC_000962.3	3252241	3252361
NC_000962.3	3252360	3252480
NC_000962.3	3252481	3252601
NC_000962.3	3252601	3252721
NC_000962.3	3252721	3252841
NC_000962.3	3252840	3252960
NC_000962.3	3252961	3253081
NC_000962.3	3253080	3253200
NC_000962.3	3253200	3253320
NC_000962.3	3253320	3253440
NC_000962.3	3253441	3253561
NC_000962.3	3253561	3253681
NC_000962.3	3253681	3253801
NC_000962.3	3253801	3253921
NC_000962.3	3253922	3254042
NC_000962.3	3254041	3254161
NC_000962.3	3254162	3254282
NC_000962.3	3254282	3254402
NC_000962.3	3254403	3254523
NC_000962.3	3254522	3254642
NC_000962.3	3254643	3254763
NC_000962.3	3254762	3254882
NC_000962.3	3254883	3255003
NC_000962.3	3255003	3255123
NC_000962.3	3255123	3255243
NC_000962.3	3255243	3255363
NC_000962.3	3255364	3255484
NC_000962.3	3255483	3255603
NC_000962.3	3255603	3255723
NC_000962.3	3255722	3255842
NC_000962.3	3255843	3255963
NC_000962.3	3255963	3256083
NC_000962.3	3256084	3256204
NC_000962.3	3256203	3256323
NC_000962.3	3256324	3256444
NC_000962.3	3256443	3256563
NC_000962.3	3256563	3256683
NC_000962.3	3256683	3256803
NC_000962.3	3256803	3256923
NC_000962.3	3256922	3257042
NC_000962.3	3257042	3257162
NC_000962.3	3257162	3257282
NC_000962.3	3257282	3257402
NC_000962.3	3257402	3257522
NC_000962.3	3257523	3257643
NC_000962.3	3257643	3257763
NC_000962.3	3257763	3257883
NC_000962.3	3257882	3258002
NC_000962.3	3258003	3258123
NC_000962.3	3258122	3258242
NC_000962.3	3258242	3258362
NC_000962.3	3258361	3258481
NC_000962.3	3258482	3258602
NC_000962.3	3258602	3258722
NC_000962.3	3258723	3258843
NC_000962.3	3258842	3258962
NC_000962.3	3258963	3259083
NC_000962.3	3259082	3259202
NC_000962.3	3259202	3259322
NC_000962.3	3259321	3259441
NC_000962.3	3259441	3259561
NC_000962.3	3259560	3259680
NC_000962.3	3259681	3259801
NC_000962.3	3259801	3259921
NC_000962.3	3259921	3260041
NC_000962.3	3260041	3260161
NC_000962.3	3260162	3260282
NC_000962.3	3260282	3260402
NC_000962.3	3260402	3260522
NC_000962.3	3260522	3260642
NC_000962.3	3260642	3260762
NC_000962.3	3260761	3260881
NC_000962.3	3260882	3261002
NC_000962.3	3261001	3261121
NC_000962.3	3261121	3261241
NC_000962.3	3261240	3261360
NC_000962.3	3261361	3261481
NC_000962.3	3261481	3261601
NC_000962.3	3261601	3261721
NC_000962.3	3261720	3261840
NC_000962.3	3261841	3261961
NC_000962.3	3261961	3262081
NC_000962.3	3262082	3262202
NC_000962.3	3262202	3262322
NC_000962.3	3262323	3262443
NC_000962.3	3262442	3262562
NC_000962.3	3262563	3262683
NC_000962.3	3262682	3262802
NC_000962.3	3262803	3262923
NC_000962.3	3262922	3263042
NC_000962.3	3263043	3263163
NC_000962.3	3263162	3263282
NC_000962.3	3263282	3263402
NC_000962.3	3263401	3263521
NC_000962.3	3263522	3263642
NC_000962.3	3263641	3263761
NC_000962.3	3263762	3263882
NC_000962.3	3263881	3264001
NC_000962.3	3264002	3264122
NC_000962.3	3264121	3264241
NC_000962.3	3264242	3264362
NC_000962.3	3264362	3264482
NC_000962.3	3264482	3264602
NC_000962.3	3264601	3264721
NC_000962.3	3264721	3264841
NC_000962.3	3264841	3264961
NC_000962.3	3264961	3265081
NC_000962.3	3265081	3265201
NC_000962.3	3265202	3265322
NC_000962.3	3265322	3265442
NC_000962.3	3265442	3265562
NC_000962.3	3265561	3265681
NC_000962.3	3265682	3265802
NC_000962.3	3265801	3265921
NC_000962.3	3265922	3266042
NC_000962.3	3266041	3266161
NC_000962.3	3266161	3266281
NC_000962.3	3266280	3266400
NC_000962.3	3266400	3266520
NC_000962.3	3266519	3266639
NC_000962.3	3266640	3266760
NC_000962.3	3266759	3266879
NC_000962.3	3266880	3267000
NC_000962.3	3266999	3267119
NC_000962.3	3267120	3267240
NC_000962.3	3267240	3267360
NC_000962.3	3267361	3267481
NC_000962.3	3267481	3267601
NC_000962.3	3267602	3267722
NC_000962.3	3267721	3267841
NC_000962.3	3267842	3267962
NC_000962.3	3267962	3268082
NC_000962.3	3268083	3268203
NC_000962.3	3268202	3268322
NC_000962.3	3268322	3268442
NC_000962.3	3268442	3268562
NC_000962.3	3268563	3268683
NC_000962.3	3268682	3268802
NC_000962.3	3268803	3268923
NC_000962.3	3268923	3269043
NC_000962.3	3269043	3269163
NC_000962.3	3269162	3269282
NC_000962.3	3269282	3269402
NC_000962.3	3269402	3269522
NC_000962.3	3269523	3269643
NC_000962.3	3269643	3269763
NC_000962.3	3269763	3269883
NC_000962.3	3269883	3270003
NC_000962.3	3270004	3270124
NC_000962.3	3270124	3270244
NC_000962.3	3270245	3270365
NC_000962.3	3270365	3270485
NC_000962.3	3270485	3270605
NC_000962.3	3270605	3270725
NC_000962.3	3270725	3270845
NC_000962.3	3270844	3270964
NC_000962.3	3270964	3271084
NC_000962.3	3271084	3271204
NC_000962.3	3271205	3271325
NC_000962.3	3271325	3271445
NC_000962.3	3271445	3271565
NC_000962.3	3271564	3271684
NC_000962.3	3271685	3271805
NC_000962.3	3271805	3271925
NC_000962.3	3271925	3272045
NC_000962.3	3272045	3272165
NC_000962.3	3272165	3272285
NC_000962.3	3272285	3272405
NC_000962.3	3272405	3272525
NC_000962.3	3272524	3272644
NC_000962.3	3272645	3272765
NC_000962.3	3272765	3272885
NC_000962.3	3272886	3273006
NC_000962.3	3273005	3273125
NC_000962.3	3273126	3273246
NC_000962.3	3273246	3273366
NC_000962.3	3273366	3273486
NC_000962.3	3273485	3273605
NC_000962.3	3273605	3273725
NC_000962.3	3273725	3273845
NC_000962.3	3273845	3273965
NC_000962.3	3273964	3274084
NC_000962.3	3274085	3274205
NC_000962.3	3274205	3274325
NC_000962.3	3274325	3274445
NC_000962.3	3274444	3274564
NC_000962.3	3274565	3274685
NC_000962.3	3274685	3274805
NC_000962.3	3274805	3274925
NC_000962.3	3274924	3275044
NC_000962.3	3275045	3275165
NC_000962.3	3275164	3275284
NC_000962.3	3275284	3275404
NC_000962.3	3275403	3275523
NC_000962.3	3275523	3275643
NC_000962.3	3275642	3275762
NC_000962.3	3275762	3275882
NC_000962.3	3275882	3276002
NC_000962.3	3276003	3276123
NC_000962.3	3276122	3276242
NC_000962.3	3276243	3276363
NC_000962.3	3276363	3276483
NC_000962.3	3276484	3276604
NC_000962.3	3276604	3276724
NC_000962.3	3276725	3276845
NC_000962.3	3276845	3276965
NC_000962.3	3276965	3277085
NC_000962.3	3277085	3277205
NC_000962.3	3277205	3277325
NC_000962.3	3277325	3277445
NC_000962.3	3277445	3277565
NC_000962.3	3277565	3277685
NC_000962.3	3277686	3277806
NC_000962.3	3277806	3277926
NC_000962.3	3277926	3278046
NC_000962.3	3278046	3278166
NC_000962.3	3278167	3278287
NC_000962.3	3278287	3278407
NC_000962.3	3278408	3278528
NC_000962.3	3278527	3278647
NC_000962.3	3278648	3278768
NC_000962.3	3278767	3278887
NC_000962.3	3278888	3279008
NC_000962.3	3279007	3279127
NC_000962.3	3279127	3279247
NC_000962.3	3279246	3279366
NC_000962.3	3279366	3279486
NC_000962.3	3279486	3279606
NC_000962.3	3279606	3279726
NC_000962.3	3279726	3279846
NC_000962.3	3279846	3279966
NC_000962.3	3279965	3280085
NC_000962.3	3280086	3280206
NC_000962.3	3280205	3280325
NC_000962.3	3280325	3280445
NC_000962.3	3280444	3280564
NC_000962.3	3280565	3280685
NC_000962.3	3280685	3280805
NC_000962.3	3280806	3280926
NC_000962.3	3280925	3281045
NC_000962.3	3281045	3281165
NC_000962.3	3281164	3281284
NC_000962.3	3281284	3281404
NC_000962.3	3281404	3281524
NC_000962.3	3281525	3281645
NC_000962.3	3281645	3281765
NC_000962.3	3281766	3281886
NC_000962.3	3281886	3282006
NC_000962.3	3282006	3282126
NC_000962.3	3282126	3282246
NC_000962.3	3282247	3282367
NC_000962.3	3282366	3282486
NC_000962.3	3282486	3282606
NC_000962.3	3282606	3282726
NC_000962.3	3282726	3282846
NC_000962.3	3282845	3282965
NC_000962.3	3282966	3283086
NC_000962.3	3283086	3283206
NC_000962.3	3283206	3283326
NC_000962.3	3283325	3283445
NC_000962.3	3283445	3283565
NC_000962.3	3283564	3283684
NC_000962.3	3283685	3283805
NC_000962.3	3283805	3283925
NC_000962.3	3283925	3284045
NC_000962.3	3284045	3284165
NC_000962.3	3284165	3284285
NC_000962.3	3284284	3284404
NC_000962.3	3284404	3284524
NC_000962.3	3284524	3284644
NC_000962.3	3284644	3284764
NC_000962.3	3284764	3284884
NC_000962.3	3284885	3285005
NC_000962.3	3285005	3285125
NC_000962.3	3285126	3285246
NC_000962.3	3285245	3285365
NC_000962.3	3285366	3285486
NC_000962.3	3285486	3285606
NC_000962.3	3285606	3285726
NC_000962.3	3285725	3285845
NC_000962.3	3285845	3285965
NC_000962.3	3285964	3286084
NC_000962.3	3286084	3286204
NC_000962.3	3286203	3286323
NC_000962.3	3286323	3286443
NC_000962.3	3286442	3286562
NC_000962.3	3286563	3286683
NC_000962.3	3286683	3286803
NC_000962.3	3286804	3286924
NC_000962.3	3286923	3287043
NC_000962.3	3287044	3287164
NC_000962.3	3287164	3287284
NC_000962.3	3287284	3287404
NC_000962.3	3287403	3287523
NC_000962.3	3287523	3287643
NC_000962.3	3287642	3287762
NC_000962.3	3287762	3287882
NC_000962.3	3287882	3288002
NC_000962.3	3288003	3288123
NC_000962.3	3288122	3288242
NC_000962.3	3288242	3288362
NC_000962.3	3288362	3288482
NC_000962.3	3288482	3288602
NC_000962.3	3288602	3288722
NC_000962.3	3288723	3288843
NC_000962.3	3288843	3288963
NC_000962.3	3288964	3289084
NC_000962.3	3289083	3289203
NC_000962.3	3289203	3289323
NC_000962.3	3289323	3289443
NC_000962.3	3289443	3289563
NC_000962.3	3289563	3289683
NC_000962.3	3289684	3289804
NC_000962.3	3289804	3289924
NC_000962.3	3289925	3290045
NC_000962.3	3290044	3290164
NC_000962.3	3290165	3290285
NC_000962.3	3290285	3290405
NC_000962.3	3290405	3290525
NC_000962.3	3290525	3290645
NC_000962.3	3290645	3290765
NC_000962.3	3290764	3290884
NC_000962.3	3290885	3291005
NC_000962.3	3291004	3291124
NC_000962.3	3291124	3291244
NC_000962.3	3291243	3291363
NC_000962.3	3291363	3291483
NC_000962.3	3291482	3291602
NC_000962.3	3291602	3291722
NC_000962.3	3291721	3291841
NC_000962.3	3291842	3291962
NC_000962.3	3291962	3292082
NC_000962.3	3292082	3292202
NC_000962.3	3292202	3292322
NC_000962.3	3292323	3292443
NC_000962.3	3292443	3292563
NC_000962.3	3292563	3292683
NC_000962.3	3292683	3292803
NC_000962.3	3292804	3292924
NC_000962.3	3292924	3293044
NC_000962.3	3293045	3293165
NC_000962.3	3293164	3293284
NC_000962.3	3293284	3293404
NC_000962.3	3293403	3293523
NC_000962.3	3293524	3293644
NC_000962.3	3293644	3293764
NC_000962.3	3293765	3293885
NC_000962.3	3293884	3294004
NC_000962.3	3294004	3294124
NC_000962.3	3294123	3294243
NC_000962.3	3294243	3294363
NC_000962.3	3294362	3294482
NC_000962.3	3294483	3294603
NC_000962.3	3294602	3294722
NC_000962.3	3294722	3294842
NC_000962.3	3294842	3294962
NC_000962.3	3294963	3295083
NC_000962.3	3295083	3295203
NC_000962.3	3295203	3295323
NC_000962.3	3295322	3295442
NC_000962.3	3295442	3295562
NC_000962.3	3295562	3295682
NC_000962.3	3295683	3295803
NC_000962.3	3295803	3295923
NC_000962.3	3295924	3296044
NC_000962.3	3296043	3296163
NC_000962.3	3296164	3296284
NC_000962.3	3296283	3296403
NC_000962.3	3296403	3296523
NC_000962.3	3296523	3296643
NC_000962.3	3296644	3296764
NC_000962.3	3296763	3296883
NC_000962.3	3296884	3297004
NC_000962.3	3297003	3297123
NC_000962.3	3297123	3297243
NC_000962.3	3297243	3297363
NC_000962.3	3297364	3297484
NC_000962.3	3297484	3297604
NC_000962.3	3297604	3297724
NC_000962.3	3297723	3297843
NC_000962.3	3297844	3297964
NC_000962.3	3297963	3298083
NC_000962.3	3298084	3298204
NC_000962.3	3298204	3298324
NC_000962.3	3298324	3298444
NC_000962.3	3298444	3298564
NC_000962.3	3298565	3298685
NC_000962.3	3298685	3298805
NC_000962.3	3298805	3298925
NC_000962.3	3298924	3299044
NC_000962.3	3299044	3299164
NC_000962.3	3299164	3299284
NC_000962.3	3299284	3299404
NC_000962.3	3299403	3299523
NC_000962.3	3299524	3299644
NC_000962.3	3299643	3299763
NC_000962.3	3299763	3299883
NC_000962.3	3299883	3300003
NC_000962.3	3300004	3300124
NC_000962.3	3300123	3300243
NC_000962.3	3300243	3300363
NC_000962.3	3300362	3300482
NC_000962.3	3300482	3300602
NC_000962.3	3300601	3300721
NC_000962.3	3300722	3300842
NC_000962.3	3300841	3300961
NC_000962.3	3300961	3301081
NC_000962.3	3301080	3301200
NC_000962.3	3301201	3301321
NC_000962.3	3301321	3301441
NC_000962.3	3301441	3301561
NC_000962.3	3301560	3301680
NC_000962.3	3301681	3301801
NC_000962.3	3301800	3301920
NC_000962.3	3301921	3302041
NC_000962.3	3302041	3302161
NC_000962.3	3302162	3302282
NC_000962.3	3302282	3302402
NC_000962.3	3302403	3302523
NC_000962.3	3302522	3302642
NC_000962.3	3302643	3302763
NC_000962.3	3302763	3302883
NC_000962.3	3302884	3303004
NC_000962.3	3303003	3303123
NC_000962.3	3303123	3303243
NC_000962.3	3303243	3303363
NC_000962.3	3303363	3303483
NC_000962.3	3303482	3303602
NC_000962.3	3303602	3303722
NC_000962.3	3303721	3303841
NC_000962.3	3303842	3303962
NC_000962.3	3303961	3304081
NC_000962.3	3304082	3304202
NC_000962.3	3304202	3304322
NC_000962.3	3304323	3304443
NC_000962.3	3304442	3304562
NC_000962.3	3304562	3304682
NC_000962.3	3304681	3304801
NC_000962.3	3304801	3304921
NC_000962.3	3304921	3305041
NC_000962.3	3305041	3305161
NC_000962.3	3305161	3305281
NC_000962.3	3305282	3305402
NC_000962.3	3305401	3305521
NC_000962.3	3305521	3305641
NC_000962.3	3305640	3305760
NC_000962.3	3305760	3305880
NC_000962.3	3305880	3306000
NC_000962.3	3306001	3306121
NC_000962.3	3306121	3306241
NC_000962.3	3306241	3306361
NC_000962.3	3306360	3306480
NC_000962.3	3306480	3306600
NC_000962.3	3306600	3306720
NC_000962.3	3306720	3306840
NC_000962.3	3306839	3306959
NC_000962.3	3306959	3307079
NC_000962.3	3307078	3307198
NC_000962.3	3307199	3307319
NC_000962.3	3307318	3307438
NC_000962.3	3307439	3307559
NC_000962.3	3307558	3307678
NC_000962.3	3307678	3307798
NC_000962.3	3307797	3307917
NC_000962.3	3307917	3308037
NC_000962.3	3308036	3308156
NC_000962.3	3308156	3308276
NC_000962.3	3308275	3308395
NC_000962.3	3308396	3308516
NC_000962.3	3308516	3308636
NC_000962.3	3308637	3308757
NC_000962.3	3308757	3308877
NC_000962.3	3308877	3308997
NC_000962.3	3308997	3309117
NC_000962.3	3309118	3309238
NC_000962.3	3309238	3309358
NC_000962.3	3309359	3309479
NC_000962.3	3309479	3309599
NC_000962.3	3309600	3309720
NC_000962.3	3309720	3309840
NC_000962.3	3309840	3309960
NC_000962.3	3309960	3310080
NC_000962.3	3310080	3310200
NC_000962.3	3310200	3310320
NC_000962.3	3310321	3310441
NC_000962.3	3310441	3310561
NC_000962.3	3310561	3310681
NC_000962.3	3310681	3310801
NC_000962.3	3310802	3310922
NC_000962.3	3310921	3311041
NC_000962.3	3311041	3311161
NC_000962.3	3311161	3311281
NC_000962.3	3311281	3311401
NC_000962.3	3311401	3311521
NC_000962.3	3311521	3311641
NC_000962.3	3311641	3311761
NC_000962.3	3311761	3311881
NC_000962.3	3311881	3312001
NC_000962.3	3312001	3312121
NC_000962.3	3312121	3312241
NC_000962.3	3312241	3312361
NC_000962.3	3312361	3312481
NC_000962.3	3312482	3312602
NC_000962.3	3312601	3312721
NC_000962.3	3312722	3312842
NC_000962.3	3312841	3312961
NC_000962.3	3312962	3313082
NC_000962.3	3313081	3313201
NC_000962.3	3313202	3313322
NC_000962.3	3313321	3313441
NC_000962.3	3313442	3313562
NC_000962.3	3313561	3313681
NC_000962.3	3313681	3313801
NC_000962.3	3313801	3313921
NC_000962.3	3313922	3314042
NC_000962.3	3314041	3314161
NC_000962.3	3314162	3314282
NC_000962.3	3314282	3314402
NC_000962.3	3314403	3314523
NC_000962.3	3314523	3314643
NC_000962.3	3314643	3314763
NC_000962.3	3314763	3314883
NC_000962.3	3314884	3315004
NC_000962.3	3315003	3315123
NC_000962.3	3315123	3315243
NC_000962.3	3315242	3315362
NC_000962.3	3315363	3315483
NC_000962.3	3315483	3315603
NC_000962.3	3315604	3315724
NC_000962.3	3315723	3315843
NC_000962.3	3315843	3315963
NC_000962.3	3315962	3316082
NC_000962.3	3316083	3316203
NC_000962.3	3316202	3316322
NC_000962.3	3316322	3316442
NC_000962.3	3316441	3316561
NC_000962.3	3316561	3316681
NC_000962.3	3316681	3316801
NC_000962.3	3316801	3316921
NC_000962.3	3316921	3317041
NC_000962.3	3317042	3317162
NC_000962.3	3317162	3317282
NC_000962.3	3317282	3317402
NC_000962.3	3317402	3317522
NC_000962.3	3317522	3317642
NC_000962.3	3317642	3317762
NC_000962.3	3317763	3317883
NC_000962.3	3317883	3318003
NC_000962.3	3318003	3318123
NC_000962.3	3318123	3318243
NC_000962.3	3318244	3318364
NC_000962.3	3318363	3318483
NC_000962.3	3318484	3318604
NC_000962.3	3318604	3318724
NC_000962.3	3318724	3318844
NC_000962.3	3318844	3318964
NC_000962.3	3318964	3319084
NC_000962.3	3319083	3319203
NC_000962.3	3319203	3319323
NC_000962.3	3319322	3319442
NC_000962.3	3319442	3319562
NC_000962.3	3319562	3319682
NC_000962.3	3319683	3319803
NC_000962.3	3319803	3319923
NC_000962.3	3319923	3320043
NC_000962.3	3320043	3320163
NC_000962.3	3320163	3320283
NC_000962.3	3320282	3320402
NC_000962.3	3320403	3320523
NC_000962.3	3320523	3320643
NC_000962.3	3320643	3320763
NC_000962.3	3320762	3320882
NC_000962.3	3320883	3321003
NC_000962.3	3321002	3321122
NC_000962.3	3321122	3321242
NC_000962.3	3321242	3321362
NC_000962.3	3321363	3321483
NC_000962.3	3321483	3321603
NC_000962.3	3321603	3321723
NC_000962.3	3321723	3321843
NC_000962.3	3321843	3321963
NC_000962.3	3321962	3322082
NC_000962.3	3322083	3322203
NC_000962.3	3322203	3322323
NC_000962.3	3322324	3322444
NC_000962.3	3322443	3322563
NC_000962.3	3322564	3322684
NC_000962.3	3322684	3322804
NC_000962.3	3322805	3322925
NC_000962.3	3322925	3323045
NC_000962.3	3323046	3323166
NC_000962.3	3323166	3323286
NC_000962.3	3323286	3323406
NC_000962.3	3323405	3323525
NC_000962.3	3323525	3323645
NC_000962.3	3323644	3323764
NC_000962.3	3323765	3323885
NC_000962.3	3323885	3324005
NC_000962.3	3324006	3324126
NC_000962.3	3324126	3324246
NC_000962.3	3324246	3324366
NC_000962.3	3324365	3324485
NC_000962.3	3324485	3324605
NC_000962.3	3324605	3324725
NC_000962.3	3324726	3324846
NC_000962.3	3324846	3324966
NC_000962.3	3324967	3325087
NC_000962.3	3325086	3325206
NC_000962.3	3325206	3325326
NC_000962.3	3325325	3325445
NC_000962.3	3325445	3325565
NC_000962.3	3325564	3325684
NC_000962.3	3325684	3325804
NC_000962.3	3325803	3325923
NC_000962.3	3325924	3326044
NC_000962.3	3326044	3326164
NC_000962.3	3326164	3326284
NC_000962.3	3326284	3326404
NC_000962.3	3326404	3326524
NC_000962.3	3326523	3326643
NC_000962.3	3326643	3326763
NC_000962.3	3326763	3326883
NC_000962.3	3326883	3327003
NC_000962.3	3327002	3327122
NC_000962.3	3327122	3327242
NC_000962.3	3327242	3327362
NC_000962.3	3327362	3327482
NC_000962.3	3327482	3327602
NC_000962.3	3327603	3327723
NC_000962.3	3327722	3327842
NC_000962.3	3327842	3327962
NC_000962.3	3327962	3328082
NC_000962.3	3328082	3328202
NC_000962.3	3328201	3328321
NC_000962.3	3328321	3328441
NC_000962.3	3328440	3328560
NC_000962.3	3328560	3328680
NC_000962.3	3328679	3328799
NC_000962.3	3328799	3328919
NC_000962.3	3328918	3329038
NC_000962.3	3329039	3329159
NC_000962.3	3329159	3329279
NC_000962.3	3329279	3329399
NC_000962.3	3329398	3329518
NC_000962.3	3329518	3329638
NC_000962.3	3329638	3329758
NC_000962.3	3329758	3329878
NC_000962.3	3329878	3329998
NC_000962.3	3329998	3330118
NC_000962.3	3330118	3330238
NC_000962.3	3330239	3330359
NC_000962.3	3330358	3330478
NC_000962.3	3330479	3330599
NC_000962.3	3330599	3330719
NC_000962.3	3330720	3330840
NC_000962.3	3330839	3330959
NC_000962.3	3330959	3331079
NC_000962.3	3331079	3331199
NC_000962.3	3331200	3331320
NC_000962.3	3331320	3331440
NC_000962.3	3331440	3331560
NC_000962.3	3331559	3331679
NC_000962.3	3331680	3331800
NC_000962.3	3331800	3331920
NC_000962.3	3331920	3332040
NC_000962.3	3332039	3332159
NC_000962.3	3332159	3332279
NC_000962.3	3332278	3332398
NC_000962.3	3332398	3332518
NC_000962.3	3332518	3332638
NC_000962.3	3332639	3332759
NC_000962.3	3332758	3332878
NC_000962.3	3332878	3332998
NC_000962.3	3332997	3333117
NC_000962.3	3333118	3333238
NC_000962.3	3333238	3333358
NC_000962.3	3333358	3333478
NC_000962.3	3333478	3333598
NC_000962.3	3333598	3333718
NC_000962.3	3333717	3333837
NC_000962.3	3333838	3333958
NC_000962.3	3333957	3334077
NC_000962.3	3334077	3334197
NC_000962.3	3334197	3334317
NC_000962.3	3334317	3334437
NC_000962.3	3334436	3334556
NC_000962.3	3334556	3334676
NC_000962.3	3334675	3334795
NC_000962.3	3334796	3334916
NC_000962.3	3334915	3335035
NC_000962.3	3335035	3335155
NC_000962.3	3335154	3335274
NC_000962.3	3335274	3335394
NC_000962.3	3335394	3335514
NC_000962.3	3335515	3335635
NC_000962.3	3335635	3335755
NC_000962.3	3335755	3335875
NC_000962.3	3335874	3335994
NC_000962.3	3335995	3336115
NC_000962.3	3336114	3336234
NC_000962.3	3336234	3336354
NC_000962.3	3336354	3336474
NC_000962.3	3336474	3336594
NC_000962.3	3336594	3336714
NC_000962.3	3336715	3336835
NC_000962.3	3336834	3336954
NC_000962.3	3336955	3337075
NC_000962.3	3337074	3337194
NC_000962.3	3337195	3337315
NC_000962.3	3337314	3337434
NC_000962.3	3337434	3337554
NC_000962.3	3337554	3337674
NC_000962.3	3337674	3337794
NC_000962.3	3337793	3337913
NC_000962.3	3337914	3338034
NC_000962.3	3338033	3338153
NC_000962.3	3338153	3338273
NC_000962.3	3338273	3338393
NC_000962.3	3338393	3338513
NC_000962.3	3338513	3338633
NC_000962.3	3338634	3338754
NC_000962.3	3338753	3338873
NC_000962.3	3338873	3338993
NC_000962.3	3338992	3339112
NC_000962.3	3339113	3339233
NC_000962.3	3339233	3339353
NC_000962.3	3339354	3339474
NC_000962.3	3339473	3339593
NC_000962.3	3339594	3339714
NC_000962.3	3339713	3339833
NC_000962.3	3339833	3339953
NC_000962.3	3339952	3340072
NC_000962.3	3340073	3340193
NC_000962.3	3340192	3340312
NC_000962.3	3340313	3340433
NC_000962.3	3340433	3340553
NC_000962.3	3340553	3340673
NC_000962.3	3340672	3340792
NC_000962.3	3340792	3340912
NC_000962.3	3340912	3341032
NC_000962.3	3341032	3341152
NC_000962.3	3341152	3341272
NC_000962.3	3341273	3341393
NC_000962.3	3341392	3341512
NC_000962.3	3341513	3341633
NC_000962.3	3341633	3341753
NC_000962.3	3341754	3341874
NC_000962.3	3341873	3341993
NC_000962.3	3341993	3342113
NC_000962.3	3342113	3342233
NC_000962.3	3342234	3342354
NC_000962.3	3342353	3342473
NC_000962.3	3342473	3342593
NC_000962.3	3342592	3342712
NC_000962.3	3342713	3342833
NC_000962.3	3342832	3342952
NC_000962.3	3342952	3343072
NC_000962.3	3343072	3343192
NC_000962.3	3343193	3343313
NC_000962.3	3343313	3343433
NC_000962.3	3343433	3343553
NC_000962.3	3343553	3343673
NC_000962.3	3343673	3343793
NC_000962.3	3343793	3343913
NC_000962.3	3343914	3344034
NC_000962.3	3344033	3344153
NC_000962.3	3344154	3344274
NC_000962.3	3344274	3344394
NC_000962.3	3344394	3344514
NC_000962.3	3344513	3344633
NC_000962.3	3344633	3344753
NC_000962.3	3344752	3344872
NC_000962.3	3344873	3344993
NC_000962.3	3344993	3345113
NC_000962.3	3345113	3345233
NC_000962.3	3345233	3345353
NC_000962.3	3345354	3345474
NC_000962.3	3345473	3345593
NC_000962.3	3345594	3345714
NC_000962.3	3345714	3345834
NC_000962.3	3345835	3345955
NC_000962.3	3345955	3346075
NC_000962.3	3346076	3346196
NC_000962.3	3346196	3346316
NC_000962.3	3346317	3346437
NC_000962.3	3346437	3346557
NC_000962.3	3346558	3346678
NC_000962.3	3346678	3346798
NC_000962.3	3346798	3346918
NC_000962.3	3346918	3347038
NC_000962.3	3347038	3347158
NC_000962.3	3347158	3347278
NC_000962.3	3347279	3347399
NC_000962.3	3347399	3347519
NC_000962.3	3347519	3347639
NC_000962.3	3347638	3347758
NC_000962.3	3347759	3347879
NC_000962.3	3347878	3347998
NC_000962.3	3347999	3348119
NC_000962.3	3348119	3348239
NC_000962.3	3348239	3348359
NC_000962.3	3348359	3348479
NC_000962.3	3348480	3348600
NC_000962.3	3348600	3348720
NC_000962.3	3348721	3348841
NC_000962.3	3348841	3348961
NC_000962.3	3348962	3349082
NC_000962.3	3349082	3349202
NC_000962.3	3349202	3349322
NC_000962.3	3349322	3349442
NC_000962.3	3349442	3349562
NC_000962.3	3349561	3349681
NC_000962.3	3349682	3349802
NC_000962.3	3349801	3349921
NC_000962.3	3349922	3350042
NC_000962.3	3350041	3350161
NC_000962.3	3350162	3350282
NC_000962.3	3350282	3350402
NC_000962.3	3350402	3350522
NC_000962.3	3350521	3350641
NC_000962.3	3350642	3350762
NC_000962.3	3350762	3350882
NC_000962.3	3350882	3351002
NC_000962.3	3351001	3351121
NC_000962.3	3351122	3351242
NC_000962.3	3351242	3351362
NC_000962.3	3351363	3351483
NC_000962.3	3351482	3351602
NC_000962.3	3351603	3351723
NC_000962.3	3351722	3351842
NC_000962.3	3351842	3351962
NC_000962.3	3351962	3352082
NC_000962.3	3352082	3352202
NC_000962.3	3352202	3352322
NC_000962.3	3352322	3352442
NC_000962.3	3352441	3352561
NC_000962.3	3352562	3352682
NC_000962.3	3352681	3352801
NC_000962.3	3352802	3352922
NC_000962.3	3352921	3353041
NC_000962.3	3353042	3353162
NC_000962.3	3353162	3353282
NC_000962.3	3353283	3353403
NC_000962.3	3353403	3353523
NC_000962.3	3353524	3353644
NC_000962.3	3353643	3353763
NC_000962.3	3353763	3353883
NC_000962.3	3353883	3354003
NC_000962.3	3354004	3354124
NC_000962.3	3354123	3354243
NC_000962.3	3354243	3354363
NC_000962.3	3354363	3354483
NC_000962.3	3354483	3354603
NC_000962.3	3354603	3354723
NC_000962.3	3354724	3354844
NC_000962.3	3354843	3354963
NC_000962.3	3354964	3355084
NC_000962.3	3355083	3355203
NC_000962.3	3355203	3355323
NC_000962.3	3355323	3355443
NC_000962.3	3355443	3355563
NC_000962.3	3355562	3355682
NC_000962.3	3355683	3355803
NC_000962.3	3355802	3355922
NC_000962.3	3355922	3356042
NC_000962.3	3356042	3356162
NC_000962.3	3356162	3356282
NC_000962.3	3356282	3356402
NC_000962.3	3356402	3356522
NC_000962.3	3356522	3356642
NC_000962.3	3356642	3356762
NC_000962.3	3356762	3356882
NC_000962.3	3356883	3357003
NC_000962.3	3357002	3357122
NC_000962.3	3357122	3357242
NC_000962.3	3357241	3357361
NC_000962.3	3357362	3357482
NC_000962.3	3357481	3357601
NC_000962.3	3357601	3357721
NC_000962.3	3357720	3357840
NC_000962.3	3357841	3357961
NC_000962.3	3357960	3358080
NC_000962.3	3358080	3358200
NC_000962.3	3358200	3358320
NC_000962.3	3358321	3358441
NC_000962.3	3358441	3358561
NC_000962.3	3358562	3358682
NC_000962.3	3358682	3358802
NC_000962.3	3358802	3358922
NC_000962.3	3358921	3359041
NC_000962.3	3359042	3359162
NC_000962.3	3359162	3359282
NC_000962.3	3359282	3359402
NC_000962.3	3359401	3359521
NC_000962.3	3359522	3359642
NC_000962.3	3359642	3359762
NC_000962.3	3359763	3359883
NC_000962.3	3359882	3360002
NC_000962.3	3360002	3360122
NC_000962.3	3360122	3360242
NC_000962.3	3360243	3360363
NC_000962.3	3360363	3360483
NC_000962.3	3360484	3360604
NC_000962.3	3360603	3360723
NC_000962.3	3360723	3360843
NC_000962.3	3360843	3360963
NC_000962.3	3360964	3361084
NC_000962.3	3361083	3361203
NC_000962.3	3361203	3361323
NC_000962.3	3361323	3361443
NC_000962.3	3361444	3361564
NC_000962.3	3361564	3361684
NC_000962.3	3361684	3361804
NC_000962.3	3361804	3361924
NC_000962.3	3361924	3362044
NC_000962.3	3362044	3362164
NC_000962.3	3362165	3362285
NC_000962.3	3362285	3362405
NC_000962.3	3362405	3362525
NC_000962.3	3362524	3362644
NC_000962.3	3362645	3362765
NC_000962.3	3362764	3362884
NC_000962.3	3362885	3363005
NC_000962.3	3363005	3363125
NC_000962.3	3363126	3363246
NC_000962.3	3363246	3363366
NC_000962.3	3363367	3363487
NC_000962.3	3363486	3363606
NC_000962.3	3363606	3363726
NC_000962.3	3363725	3363845
NC_000962.3	3363845	3363965
NC_000962.3	3363965	3364085
NC_000962.3	3364086	3364206
NC_000962.3	3364206	3364326
NC_000962.3	3364327	3364447
NC_000962.3	3364446	3364566
NC_000962.3	3364566	3364686
NC_000962.3	3364686	3364806
NC_000962.3	3364807	3364927
NC_000962.3	3364926	3365046
NC_000962.3	3365046	3365166
NC_000962.3	3365165	3365285
NC_000962.3	3365286	3365406
NC_000962.3	3365406	3365526
NC_000962.3	3365527	3365647
NC_000962.3	3365646	3365766
NC_000962.3	3365767	3365887
NC_000962.3	3365886	3366006
NC_000962.3	3366007	3366127
NC_000962.3	3366127	3366247
NC_000962.3	3366247	3366367
NC_000962.3	3366366	3366486
NC_000962.3	3366487	3366607
NC_000962.3	3366606	3366726
NC_000962.3	3366727	3366847
NC_000962.3	3366846	3366966
NC_000962.3	3366966	3367086
NC_000962.3	3367086	3367206
NC_000962.3	3367206	3367326
NC_000962.3	3367326	3367446
NC_000962.3	3367446	3367566
NC_000962.3	3367565	3367685
NC_000962.3	3367686	3367806
NC_000962.3	3367806	3367926
NC_000962.3	3367927	3368047
NC_000962.3	3368047	3368167
NC_000962.3	3368167	3368287
NC_000962.3	3368286	3368406
NC_000962.3	3368406	3368526
NC_000962.3	3368526	3368646
NC_000962.3	3368647	3368767
NC_000962.3	3368766	3368886
NC_000962.3	3368886	3369006
NC_000962.3	3369006	3369126
NC_000962.3	3369126	3369246
NC_000962.3	3369246	3369366
NC_000962.3	3369367	3369487
NC_000962.3	3369487	3369607
NC_000962.3	3369607	3369727
NC_000962.3	3369727	3369847
NC_000962.3	3369847	3369967
NC_000962.3	3369967	3370087
NC_000962.3	3370087	3370207
NC_000962.3	3370206	3370326
NC_000962.3	3370327	3370447
NC_000962.3	3370446	3370566
NC_000962.3	3370566	3370686
NC_000962.3	3370685	3370805
NC_000962.3	3370806	3370926
NC_000962.3	3370926	3371046
NC_000962.3	3371047	3371167
NC_000962.3	3371167	3371287
NC_000962.3	3371287	3371407
NC_000962.3	3371407	3371527
NC_000962.3	3371528	3371648
NC_000962.3	3371648	3371768
NC_000962.3	3371768	3371888
NC_000962.3	3371888	3372008
NC_000962.3	3372008	3372128
NC_000962.3	3372128	3372248
NC_000962.3	3372249	3372369
NC_000962.3	3372369	3372489
NC_000962.3	3372490	3372610
NC_000962.3	3372609	3372729
NC_000962.3	3372730	3372850
NC_000962.3	3372850	3372970
NC_000962.3	3372971	3373091
NC_000962.3	3373090	3373210
NC_000962.3	3373210	3373330
NC_000962.3	3373329	3373449
NC_000962.3	3373449	3373569
NC_000962.3	3373568	3373688
NC_000962.3	3373689	3373809
NC_000962.3	3373809	3373929
NC_000962.3	3373929	3374049
NC_000962.3	3374048	3374168
NC_000962.3	3374168	3374288
NC_000962.3	3374287	3374407
NC_000962.3	3374407	3374527
NC_000962.3	3374526	3374646
NC_000962.3	3374647	3374767
NC_000962.3	3374766	3374886
NC_000962.3	3374887	3375007
NC_000962.3	3375006	3375126
NC_000962.3	3375127	3375247
NC_000962.3	3375247	3375367
NC_000962.3	3375368	3375488
NC_000962.3	3375488	3375608
NC_000962.3	3375609	3375729
NC_000962.3	3375729	3375849
NC_000962.3	3375850	3375970
NC_000962.3	3375970	3376090
NC_000962.3	3376091	3376211
NC_000962.3	3376210	3376330
NC_000962.3	3376331	3376451
NC_000962.3	3376450	3376570
NC_000962.3	3376570	3376690
NC_000962.3	3376689	3376809
NC_000962.3	3376810	3376930
NC_000962.3	3376929	3377049
NC_000962.3	3377049	3377169
NC_000962.3	3377169	3377289
NC_000962.3	3377290	3377410
NC_000962.3	3377409	3377529
NC_000962.3	3377530	3377650
NC_000962.3	3377649	3377769
NC_000962.3	3377769	3377889
NC_000962.3	3377889	3378009
NC_000962.3	3378010	3378130
NC_000962.3	3378130	3378250
NC_000962.3	3378251	3378371
NC_000962.3	3378370	3378490
NC_000962.3	3378491	3378611
NC_000962.3	3378611	3378731
NC_000962.3	3378731	3378851
NC_000962.3	3378850	3378970
NC_000962.3	3378970	3379090
NC_000962.3	3379089	3379209
NC_000962.3	3379210	3379330
NC_000962.3	3379329	3379449
NC_000962.3	3379450	3379570
NC_000962.3	3379569	3379689
NC_000962.3	3379690	3379810
NC_000962.3	3379810	3379930
NC_000962.3	3379931	3380051
NC_000962.3	3380051	3380171
NC_000962.3	3380171	3380291
NC_000962.3	3380291	3380411
NC_000962.3	3380412	3380532
NC_000962.3	3380531	3380651
NC_000962.3	3380651	3380771
NC_000962.3	3380771	3380891
NC_000962.3	3380891	3381011
NC_000962.3	3381010	3381130
NC_000962.3	3381130	3381250
NC_000962.3	3381250	3381370
NC_000962.3	3381370	3381490
NC_000962.3	3381489	3381609
NC_000962.3	3381609	3381729
NC_000962.3	3381728	3381848
NC_000962.3	3381849	3381969
NC_000962.3	3381969	3382089
NC_000962.3	3382089	3382209
NC_000962.3	3382209	3382329
NC_000962.3	3382330	3382450
NC_000962.3	3382449	3382569
NC_000962.3	3382570	3382690
NC_000962.3	3382689	3382809
NC_000962.3	3382809	3382929
NC_000962.3	3382928	3383048
NC_000962.3	3383048	3383168
NC_000962.3	3383167	3383287
NC_000962.3	3383288	3383408
NC_000962.3	3383408	3383528
NC_000962.3	3383529	3383649
NC_000962.3	3383649	3383769
NC_000962.3	3383770	3383890
NC_000962.3	3383889	3384009
NC_000962.3	3384010	3384130
NC_000962.3	3384129	3384249
NC_000962.3	3384249	3384369
NC_000962.3	3384369	3384489
NC_000962.3	3384490	3384610
NC_000962.3	3384610	3384730
NC_000962.3	3384730	3384850
NC_000962.3	3384850	3384970
NC_000962.3	3384971	3385091
NC_000962.3	3385091	3385211
NC_000962.3	3385212	3385332
NC_000962.3	3385332	3385452
NC_000962.3	3385452	3385572
NC_000962.3	3385571	3385691
NC_000962.3	3385692	3385812
NC_000962.3	3385812	3385932
NC_000962.3	3385932	3386052
NC_000962.3	3386051	3386171
NC_000962.3	3386172	3386292
NC_000962.3	3386291	3386411
NC_000962.3	3386411	3386531
NC_000962.3	3386530	3386650
NC_000962.3	3386651	3386771
NC_000962.3	3386770	3386890
NC_000962.3	3386890	3387010
NC_000962.3	3387009	3387129
NC_000962.3	3387129	3387249
NC_000962.3	3387249	3387369
NC_000962.3	3387369	3387489
NC_000962.3	3387488	3387608
NC_000962.3	3387608	3387728
NC_000962.3	3387727	3387847
NC_000962.3	3387848	3387968
NC_000962.3	3387967	3388087
NC_000962.3	3388087	3388207
NC_000962.3	3388206	3388326
NC_000962.3	3388327	3388447
NC_000962.3	3388446	3388566
NC_000962.3	3388566	3388686
NC_000962.3	3388686	3388806
NC_000962.3	3388806	3388926
NC_000962.3	3388925	3389045
NC_000962.3	3389045	3389165
NC_000962.3	3389164	3389284
NC_000962.3	3389284	3389404
NC_000962.3	3389404	3389524
NC_000962.3	3389525	3389645
NC_000962.3	3389645	3389765
NC_000962.3	3389765	3389885
NC_000962.3	3389885	3390005
NC_000962.3	3390005	3390125
NC_000962.3	3390125	3390245
NC_000962.3	3390245	3390365
NC_000962.3	3390364	3390484
NC_000962.3	3390484	3390604
NC_000962.3	3390604	3390724
NC_000962.3	3390724	3390844
NC_000962.3	3390844	3390964
NC_000962.3	3390965	3391085
NC_000962.3	3391085	3391205
NC_000962.3	3391205	3391325
NC_000962.3	3391325	3391445
NC_000962.3	3391445	3391565
NC_000962.3	3391565	3391685
NC_000962.3	3391686	3391806
NC_000962.3	3391805	3391925
NC_000962.3	3391926	3392046
NC_000962.3	3392045	3392165
NC_000962.3	3392165	3392285
NC_000962.3	3392285	3392405
NC_000962.3	3392406	3392526
NC_000962.3	3392525	3392645
NC_000962.3	3392645	3392765
NC_000962.3	3392764	3392884
NC_000962.3	3392884	3393004
NC_000962.3	3393004	3393124
NC_000962.3	3393124	3393244
NC_000962.3	3393243	3393363
NC_000962.3	3393364	3393484
NC_000962.3	3393483	3393603
NC_000962.3	3393604	3393724
NC_000962.3	3393723	3393843
NC_000962.3	3393843	3393963
NC_000962.3	3393963	3394083
NC_000962.3	3394083	3394203
NC_000962.3	3394202	3394322
NC_000962.3	3394322	3394442
NC_000962.3	3394442	3394562
NC_000962.3	3394562	3394682
NC_000962.3	3394682	3394802
NC_000962.3	3394803	3394923
NC_000962.3	3394923	3395043
NC_000962.3	3395043	3395163
NC_000962.3	3395162	3395282
NC_000962.3	3395282	3395402
NC_000962.3	3395401	3395521
NC_000962.3	3395522	3395642
NC_000962.3	3395642	3395762
NC_000962.3	3395763	3395883
NC_000962.3	3395883	3396003
NC_000962.3	3396004	3396124
NC_000962.3	3396123	3396243
NC_000962.3	3396243	3396363
NC_000962.3	3396362	3396482
NC_000962.3	3396483	3396603
NC_000962.3	3396602	3396722
NC_000962.3	3396723	3396843
NC_000962.3	3396842	3396962
NC_000962.3	3396963	3397083
NC_000962.3	3397083	3397203
NC_000962.3	3397204	3397324
NC_000962.3	3397323	3397443
NC_000962.3	3397443	3397563
NC_000962.3	3397563	3397683
NC_000962.3	3397683	3397803
NC_000962.3	3397803	3397923
NC_000962.3	3397924	3398044
NC_000962.3	3398044	3398164
NC_000962.3	3398165	3398285
NC_000962.3	3398284	3398404
NC_000962.3	3398405	3398525
NC_000962.3	3398525	3398645
NC_000962.3	3398645	3398765
NC_000962.3	3398765	3398885
NC_000962.3	3398885	3399005
NC_000962.3	3399004	3399124
NC_000962.3	3399124	3399244
NC_000962.3	3399243	3399363
NC_000962.3	3399363	3399483
NC_000962.3	3399483	3399603
NC_000962.3	3399603	3399723
NC_000962.3	3399722	3399842
NC_000962.3	3399842	3399962
NC_000962.3	3399962	3400082
NC_000962.3	3400083	3400203
NC_000962.3	3400203	3400323
NC_000962.3	3400323	3400443
NC_000962.3	3400442	3400562
NC_000962.3	3400563	3400683
NC_000962.3	3400682	3400802
NC_000962.3	3400802	3400922
NC_000962.3	3400922	3401042
NC_000962.3	3401043	3401163
NC_000962.3	3401162	3401282
NC_000962.3	3401282	3401402
NC_000962.3	3401401	3401521
NC_000962.3	3401521	3401641
NC_000962.3	3401641	3401761
NC_000962.3	3401762	3401882
NC_000962.3	3401881	3402001
NC_000962.3	3402002	3402122
NC_000962.3	3402122	3402242
NC_000962.3	3402242	3402362
NC_000962.3	3402362	3402482
NC_000962.3	3402483	3402603
NC_000962.3	3402602	3402722
NC_000962.3	3402723	3402843
NC_000962.3	3402842	3402962
NC_000962.3	3402963	3403083
NC_000962.3	3403083	3403203
NC_000962.3	3403203	3403323
NC_000962.3	3403323	3403443
NC_000962.3	3403443	3403563
NC_000962.3	3403563	3403683
NC_000962.3	3403683	3403803
NC_000962.3	3403802	3403922
NC_000962.3	3403923	3404043
NC_000962.3	3404043	3404163
NC_000962.3	3404163	3404283
NC_000962.3	3404282	3404402
NC_000962.3	3404402	3404522
NC_000962.3	3404522	3404642
NC_000962.3	3404642	3404762
NC_000962.3	3404761	3404881
NC_000962.3	3404881	3405001
NC_000962.3	3405000	3405120
NC_000962.3	3405121	3405241
NC_000962.3	3405240	3405360
NC_000962.3	3405361	3405481
NC_000962.3	3405481	3405601
NC_000962.3	3405602	3405722
NC_000962.3	3405721	3405841
NC_000962.3	3405842	3405962
NC_000962.3	3405962	3406082
NC_000962.3	3406083	3406203
NC_000962.3	3406202	3406322
NC_000962.3	3406322	3406442
NC_000962.3	3406442	3406562
NC_000962.3	3406562	3406682
NC_000962.3	3406681	3406801
NC_000962.3	3406801	3406921
NC_000962.3	3406920	3407040
NC_000962.3	3407040	3407160
NC_000962.3	3407160	3407280
NC_000962.3	3407281	3407401
NC_000962.3	3407400	3407520
NC_000962.3	3407521	3407641
NC_000962.3	3407641	3407761
NC_000962.3	3407761	3407881
NC_000962.3	3407880	3408000
NC_000962.3	3408001	3408121
NC_000962.3	3408121	3408241
NC_000962.3	3408241	3408361
NC_000962.3	3408360	3408480
NC_000962.3	3408480	3408600
NC_000962.3	3408600	3408720
NC_000962.3	3408721	3408841
NC_000962.3	3408841	3408961
NC_000962.3	3408962	3409082
NC_000962.3	3409081	3409201
NC_000962.3	3409202	3409322
NC_000962.3	3409322	3409442
NC_000962.3	3409443	3409563
NC_000962.3	3409563	3409683
NC_000962.3	3409684	3409804
NC_000962.3	3409803	3409923
NC_000962.3	3409923	3410043
NC_000962.3	3410042	3410162
NC_000962.3	3410162	3410282
NC_000962.3	3410282	3410402
NC_000962.3	3410402	3410522
NC_000962.3	3410521	3410641
NC_000962.3	3410641	3410761
NC_000962.3	3410761	3410881
NC_000962.3	3410881	3411001
NC_000962.3	3411001	3411121
NC_000962.3	3411121	3411241
NC_000962.3	3411240	3411360
NC_000962.3	3411360	3411480
NC_000962.3	3411480	3411600
NC_000962.3	3411601	3411721
NC_000962.3	3411720	3411840
NC_000962.3	3411840	3411960
NC_000962.3	3411959	3412079
NC_000962.3	3412080	3412200
NC_000962.3	3412200	3412320
NC_000962.3	3412320	3412440
NC_000962.3	3412439	3412559
NC_000962.3	3412560	3412680
NC_000962.3	3412680	3412800
NC_000962.3	3412801	3412921
NC_000962.3	3412920	3413040
NC_000962.3	3413041	3413161
NC_000962.3	3413161	3413281
NC_000962.3	3413282	3413402
NC_000962.3	3413401	3413521
NC_000962.3	3413521	3413641
NC_000962.3	3413640	3413760
NC_000962.3	3413760	3413880
NC_000962.3	3413879	3413999
NC_000962.3	3413999	3414119
NC_000962.3	3414118	3414238
NC_000962.3	3414238	3414358
NC_000962.3	3414357	3414477
NC_000962.3	3414477	3414597
NC_000962.3	3414597	3414717
NC_000962.3	3414718	3414838
NC_000962.3	3414837	3414957
NC_000962.3	3414957	3415077
NC_000962.3	3415077	3415197
NC_000962.3	3415198	3415318
NC_000962.3	3415318	3415438
NC_000962.3	3415438	3415558
NC_000962.3	3415557	3415677
NC_000962.3	3415678	3415798
NC_000962.3	3415798	3415918
NC_000962.3	3415918	3416038
NC_000962.3	3416037	3416157
NC_000962.3	3416158	3416278
NC_000962.3	3416277	3416397
NC_000962.3	3416398	3416518
NC_000962.3	3416518	3416638
NC_000962.3	3416638	3416758
NC_000962.3	3416757	3416877
NC_000962.3	3416878	3416998
NC_000962.3	3416997	3417117
NC_000962.3	3417118	3417238
NC_000962.3	3417237	3417357
NC_000962.3	3417358	3417478
NC_000962.3	3417478	3417598
NC_000962.3	3417599	3417719
NC_000962.3	3417719	3417839
NC_000962.3	3417840	3417960
NC_000962.3	3417960	3418080
NC_000962.3	3418080	3418200
NC_000962.3	3418200	3418320
NC_000962.3	3418320	3418440
NC_000962.3	3418439	3418559
NC_000962.3	3418560	3418680
NC_000962.3	3418679	3418799
NC_000962.3	3418799	3418919
NC_000962.3	3418918	3419038
NC_000962.3	3419039	3419159
NC_000962.3	3419158	3419278
NC_000962.3	3419278	3419398
NC_000962.3	3419397	3419517
NC_000962.3	3419517	3419637
NC_000962.3	3419636	3419756
NC_000962.3	3419757	3419877
NC_000962.3	3419876	3419996
NC_000962.3	3419996	3420116
NC_000962.3	3420115	3420235
NC_000962.3	3420236	3420356
NC_000962.3	3420355	3420475
NC_000962.3	3420475	3420595
NC_000962.3	3420595	3420715
NC_000962.3	3420716	3420836
NC_000962.3	3420835	3420955
NC_000962.3	3420955	3421075
NC_000962.3	3421074	3421194
NC_000962.3	3421195	3421315
NC_000962.3	3421314	3421434
NC_000962.3	3421434	3421554
NC_000962.3	3421553	3421673
NC_000962.3	3421674	3421794
NC_000962.3	3421793	3421913
NC_000962.3	3421914	3422034
NC_000962.3	3422033	3422153
NC_000962.3	3422153	3422273
NC_000962.3	3422273	3422393
NC_000962.3	3422394	3422514
NC_000962.3	3422514	3422634
NC_000962.3	3422634	3422754
NC_000962.3	3422753	3422873
NC_000962.3	3422873	3422993
NC_000962.3	3422993	3423113
NC_000962.3	3423113	3423233
NC_000962.3	3423232	3423352
NC_000962.3	3423353	3423473
NC_000962.3	3423473	3423593
NC_000962.3	3423594	3423714
NC_000962.3	3423713	3423833
NC_000962.3	3423833	3423953
NC_000962.3	3423953	3424073
NC_000962.3	3424073	3424193
NC_000962.3	3424193	3424313
NC_000962.3	3424314	3424434
NC_000962.3	3424433	3424553
NC_000962.3	3424553	3424673
NC_000962.3	3424673	3424793
NC_000962.3	3424794	3424914
NC_000962.3	3424914	3425034
NC_000962.3	3425035	3425155
NC_000962.3	3425155	3425275
NC_000962.3	3425276	3425396
NC_000962.3	3425396	3425516
NC_000962.3	3425517	3425637
NC_000962.3	3425636	3425756
NC_000962.3	3425756	3425876
NC_000962.3	3425876	3425996
NC_000962.3	3425996	3426116
NC_000962.3	3426116	3426236
NC_000962.3	3426236	3426356
NC_000962.3	3426356	3426476
NC_000962.3	3426476	3426596
NC_000962.3	3426596	3426716
NC_000962.3	3426717	3426837
NC_000962.3	3426836	3426956
NC_000962.3	3426956	3427076
NC_000962.3	3427076	3427196
NC_000962.3	3427196	3427316
NC_000962.3	3427316	3427436
NC_000962.3	3427436	3427556
NC_000962.3	3427555	3427675
NC_000962.3	3427675	3427795
NC_000962.3	3427794	3427914
NC_000962.3	3427914	3428034
NC_000962.3	3428033	3428153
NC_000962.3	3428154	3428274
NC_000962.3	3428273	3428393
NC_000962.3	3428393	3428513
NC_000962.3	3428513	3428633
NC_000962.3	3428634	3428754
NC_000962.3	3428753	3428873
NC_000962.3	3428874	3428994
NC_000962.3	3428994	3429114
NC_000962.3	3429114	3429234
NC_000962.3	3429233	3429353
NC_000962.3	3429353	3429473
NC_000962.3	3429473	3429593
NC_000962.3	3429593	3429713
NC_000962.3	3429713	3429833
NC_000962.3	3429833	3429953
NC_000962.3	3429952	3430072
NC_000962.3	3430072	3430192
NC_000962.3	3430191	3430311
NC_000962.3	3430311	3430431
NC_000962.3	3430430	3430550
NC_000962.3	3430550	3430670
NC_000962.3	3430669	3430789
NC_000962.3	3430790	3430910
NC_000962.3	3430910	3431030
NC_000962.3	3431030	3431150
NC_000962.3	3431150	3431270
NC_000962.3	3431271	3431391
NC_000962.3	3431390	3431510
NC_000962.3	3431510	3431630
NC_000962.3	3431629	3431749
NC_000962.3	3431749	3431869
NC_000962.3	3431868	3431988
NC_000962.3	3431988	3432108
NC_000962.3	3432107	3432227
NC_000962.3	3432228	3432348
NC_000962.3	3432347	3432467
NC_000962.3	3432467	3432587
NC_000962.3	3432586	3432706
NC_000962.3	3432707	3432827
NC_000962.3	3432826	3432946
NC_000962.3	3432946	3433066
NC_000962.3	3433066	3433186
NC_000962.3	3433186	3433306
NC_000962.3	3433305	3433425
NC_000962.3	3433426	3433546
NC_000962.3	3433546	3433666
NC_000962.3	3433666	3433786
NC_000962.3	3433786	3433906
NC_000962.3	3433907	3434027
NC_000962.3	3434027	3434147
NC_000962.3	3434148	3434268
NC_000962.3	3434267	3434387
NC_000962.3	3434387	3434507
NC_000962.3	3434507	3434627
NC_000962.3	3434628	3434748
NC_000962.3	3434747	3434867
NC_000962.3	3434867	3434987
NC_000962.3	3434987	3435107
NC_000962.3	3435108	3435228
NC_000962.3	3435228	3435348
NC_000962.3	3435348	3435468
NC_000962.3	3435467	3435587
NC_000962.3	3435587	3435707
NC_000962.3	3435706	3435826
NC_000962.3	3435826	3435946
NC_000962.3	3435945	3436065
NC_000962.3	3436065	3436185
NC_000962.3	3436184	3436304
NC_000962.3	3436304	3436424
NC_000962.3	3436423	3436543
NC_000962.3	3436543	3436663
NC_000962.3	3436662	3436782
NC_000962.3	3436783	3436903
NC_000962.3	3436902	3437022
NC_000962.3	3437023	3437143
NC_000962.3	3437142	3437262
NC_000962.3	3437262	3437382
NC_000962.3	3437381	3437501
NC_000962.3	3437501	3437621
NC_000962.3	3437620	3437740
NC_000962.3	3437741	3437861
NC_000962.3	3437860	3437980
NC_000962.3	3437981	3438101
NC_000962.3	3438100	3438220
NC_000962.3	3438221	3438341
NC_000962.3	3438340	3438460
NC_000962.3	3438461	3438581
NC_000962.3	3438580	3438700
NC_000962.3	3438700	3438820
NC_000962.3	3438820	3438940
NC_000962.3	3438940	3439060
NC_000962.3	3439060	3439180
NC_000962.3	3439180	3439300
NC_000962.3	3439300	3439420
NC_000962.3	3439421	3439541
NC_000962.3	3439541	3439661
NC_000962.3	3439661	3439781
NC_000962.3	3439780	3439900
NC_000962.3	3439900	3440020
NC_000962.3	3440020	3440140
NC_000962.3	3440140	3440260
NC_000962.3	3440260	3440380
NC_000962.3	3440380	3440500
NC_000962.3	3440499	3440619
NC_000962.3	3440619	3440739
NC_000962.3	3440738	3440858
NC_000962.3	3440858	3440978
NC_000962.3	3440977	3441097
NC_000962.3	3441097	3441217
NC_000962.3	3441216	3441336
NC_000962.3	3441336	3441456
NC_000962.3	3441455	3441575
NC_000962.3	3441575	3441695
NC_000962.3	3441695	3441815
NC_000962.3	3441815	3441935
NC_000962.3	3441935	3442055
NC_000962.3	3442055	3442175
NC_000962.3	3442175	3442295
NC_000962.3	3442296	3442416
NC_000962.3	3442416	3442536
NC_000962.3	3442536	3442656
NC_000962.3	3442656	3442776
NC_000962.3	3442777	3442897
NC_000962.3	3442896	3443016
NC_000962.3	3443016	3443136
NC_000962.3	3443136	3443256
NC_000962.3	3443257	3443377
NC_000962.3	3443376	3443496
NC_000962.3	3443496	3443616
NC_000962.3	3443615	3443735
NC_000962.3	3443735	3443855
NC_000962.3	3443855	3443975
NC_000962.3	3443975	3444095
NC_000962.3	3444094	3444214
NC_000962.3	3444214	3444334
NC_000962.3	3444333	3444453
NC_000962.3	3444454	3444574
NC_000962.3	3444574	3444694
NC_000962.3	3444694	3444814
NC_000962.3	3444814	3444934
NC_000962.3	3444935	3445055
NC_000962.3	3445055	3445175
NC_000962.3	3445175	3445295
NC_000962.3	3445295	3445415
NC_000962.3	3445415	3445535
NC_000962.3	3445534	3445654
NC_000962.3	3445654	3445774
NC_000962.3	3445773	3445893
NC_000962.3	3445894	3446014
NC_000962.3	3446013	3446133
NC_000962.3	3446134	3446254
NC_000962.3	3446253	3446373
NC_000962.3	3446373	3446493
NC_000962.3	3446493	3446613
NC_000962.3	3446614	3446734
NC_000962.3	3446733	3446853
NC_000962.3	3446853	3446973
NC_000962.3	3446972	3447092
NC_000962.3	3447092	3447212
NC_000962.3	3447211	3447331
NC_000962.3	3447331	3447451
NC_000962.3	3447451	3447571
NC_000962.3	3447571	3447691
NC_000962.3	3447690	3447810
NC_000962.3	3447811	3447931
NC_000962.3	3447930	3448050
NC_000962.3	3448051	3448171
NC_000962.3	3448171	3448291
NC_000962.3	3448291	3448411
NC_000962.3	3448410	3448530
NC_000962.3	3448530	3448650
NC_000962.3	3448649	3448769
NC_000962.3	3448770	3448890
NC_000962.3	3448889	3449009
NC_000962.3	3449009	3449129
NC_000962.3	3449129	3449249
NC_000962.3	3449249	3449369
NC_000962.3	3449368	3449488
NC_000962.3	3449489	3449609
NC_000962.3	3449608	3449728
NC_000962.3	3449728	3449848
NC_000962.3	3449847	3449967
NC_000962.3	3449968	3450088
NC_000962.3	3450087	3450207
NC_000962.3	3450208	3450328
NC_000962.3	3450327	3450447
NC_000962.3	3450448	3450568
NC_000962.3	3450567	3450687
NC_000962.3	3450688	3450808
NC_000962.3	3450807	3450927
NC_000962.3	3450928	3451048
NC_000962.3	3451047	3451167
NC_000962.3	3451167	3451287
NC_000962.3	3451286	3451406
NC_000962.3	3451407	3451527
NC_000962.3	3451526	3451646
NC_000962.3	3451646	3451766
NC_000962.3	3451765	3451885
NC_000962.3	3451886	3452006
NC_000962.3	3452005	3452125
NC_000962.3	3452126	3452246
NC_000962.3	3452246	3452366
NC_000962.3	3452366	3452486
NC_000962.3	3452486	3452606
NC_000962.3	3452607	3452727
NC_000962.3	3452727	3452847
NC_000962.3	3452848	3452968
NC_000962.3	3452968	3453088
NC_000962.3	3453088	3453208
NC_000962.3	3453207	3453327
NC_000962.3	3453327	3453447
NC_000962.3	3453446	3453566
NC_000962.3	3453567	3453687
NC_000962.3	3453687	3453807
NC_000962.3	3453808	3453928
NC_000962.3	3453928	3454048
NC_000962.3	3454049	3454169
NC_000962.3	3454169	3454289
NC_000962.3	3454290	3454410
NC_000962.3	3454409	3454529
NC_000962.3	3454530	3454650
NC_000962.3	3454649	3454769
NC_000962.3	3454769	3454889
NC_000962.3	3454889	3455009
NC_000962.3	3455009	3455129
NC_000962.3	3455129	3455249
NC_000962.3	3455249	3455369
NC_000962.3	3455369	3455489
NC_000962.3	3455490	3455610
NC_000962.3	3455609	3455729
NC_000962.3	3455729	3455849
NC_000962.3	3455848	3455968
NC_000962.3	3455969	3456089
NC_000962.3	3456088	3456208
NC_000962.3	3456209	3456329
NC_000962.3	3456328	3456448
NC_000962.3	3456449	3456569
NC_000962.3	3456568	3456688
NC_000962.3	3456689	3456809
NC_000962.3	3456809	3456929
NC_000962.3	3456929	3457049
NC_000962.3	3457048	3457168
NC_000962.3	3457168	3457288
NC_000962.3	3457287	3457407
NC_000962.3	3457407	3457527
NC_000962.3	3457526	3457646
NC_000962.3	3457647	3457767
NC_000962.3	3457766	3457886
NC_000962.3	3457887	3458007
NC_000962.3	3458007	3458127
NC_000962.3	3458128	3458248
NC_000962.3	3458247	3458367
NC_000962.3	3458368	3458488
NC_000962.3	3458488	3458608
NC_000962.3	3458609	3458729
NC_000962.3	3458728	3458848
NC_000962.3	3458848	3458968
NC_000962.3	3458967	3459087
NC_000962.3	3459087	3459207
NC_000962.3	3459207	3459327
NC_000962.3	3459328	3459448
NC_000962.3	3459447	3459567
NC_000962.3	3459567	3459687
NC_000962.3	3459686	3459806
NC_000962.3	3459806	3459926
NC_000962.3	3459925	3460045
NC_000962.3	3460046	3460166
NC_000962.3	3460166	3460286
NC_000962.3	3460286	3460406
NC_000962.3	3460406	3460526
NC_000962.3	3460527	3460647
NC_000962.3	3460647	3460767
NC_000962.3	3460767	3460887
NC_000962.3	3460886	3461006
NC_000962.3	3461006	3461126
NC_000962.3	3461126	3461246
NC_000962.3	3461246	3461366
NC_000962.3	3461366	3461486
NC_000962.3	3461486	3461606
NC_000962.3	3461606	3461726
NC_000962.3	3461726	3461846
NC_000962.3	3461845	3461965
NC_000962.3	3461966	3462086
NC_000962.3	3462085	3462205
NC_000962.3	3462205	3462325
NC_000962.3	3462325	3462445
NC_000962.3	3462445	3462565
NC_000962.3	3462564	3462684
NC_000962.3	3462685	3462805
NC_000962.3	3462805	3462925
NC_000962.3	3462926	3463046
NC_000962.3	3463045	3463165
NC_000962.3	3463166	3463286
NC_000962.3	3463285	3463405
NC_000962.3	3463406	3463526
NC_000962.3	3463526	3463646
NC_000962.3	3463646	3463766
NC_000962.3	3463765	3463885
NC_000962.3	3463885	3464005
NC_000962.3	3464004	3464124
NC_000962.3	3464124	3464244
NC_000962.3	3464243	3464363
NC_000962.3	3464364	3464484
NC_000962.3	3464484	3464604
NC_000962.3	3464604	3464724
NC_000962.3	3464724	3464844
NC_000962.3	3464844	3464964
NC_000962.3	3464963	3465083
NC_000962.3	3465083	3465203
NC_000962.3	3465202	3465322
NC_000962.3	3465323	3465443
NC_000962.3	3465442	3465562
NC_000962.3	3465563	3465683
NC_000962.3	3465683	3465803
NC_000962.3	3465804	3465924
NC_000962.3	3465924	3466044
NC_000962.3	3466044	3466164
NC_000962.3	3466164	3466284
NC_000962.3	3466285	3466405
NC_000962.3	3466405	3466525
NC_000962.3	3466526	3466646
NC_000962.3	3466645	3466765
NC_000962.3	3466766	3466886
NC_000962.3	3466885	3467005
NC_000962.3	3467006	3467126
NC_000962.3	3467126	3467246
NC_000962.3	3467246	3467366
NC_000962.3	3467365	3467485
NC_000962.3	3467485	3467605
NC_000962.3	3467604	3467724
NC_000962.3	3467724	3467844
NC_000962.3	3467844	3467964
NC_000962.3	3467964	3468084
NC_000962.3	3468083	3468203
NC_000962.3	3468204	3468324
NC_000962.3	3468323	3468443
NC_000962.3	3468444	3468564
NC_000962.3	3468563	3468683
NC_000962.3	3468684	3468804
NC_000962.3	3468803	3468923
NC_000962.3	3468923	3469043
NC_000962.3	3469043	3469163
NC_000962.3	3469164	3469284
NC_000962.3	3469284	3469404
NC_000962.3	3469404	3469524
NC_000962.3	3469524	3469644
NC_000962.3	3469644	3469764
NC_000962.3	3469764	3469884
NC_000962.3	3469885	3470005
NC_000962.3	3470005	3470125
NC_000962.3	3470125	3470245
NC_000962.3	3470245	3470365
NC_000962.3	3470365	3470485
NC_000962.3	3470484	3470604
NC_000962.3	3470605	3470725
NC_000962.3	3470725	3470845
NC_000962.3	3470845	3470965
NC_000962.3	3470964	3471084
NC_000962.3	3471084	3471204
NC_000962.3	3471203	3471323
NC_000962.3	3471324	3471444
NC_000962.3	3471443	3471563
NC_000962.3	3471563	3471683
NC_000962.3	3471682	3471802
NC_000962.3	3471803	3471923
NC_000962.3	3471923	3472043
NC_000962.3	3472044	3472164
NC_000962.3	3472164	3472284
NC_000962.3	3472284	3472404
NC_000962.3	3472404	3472524
NC_000962.3	3472525	3472645
NC_000962.3	3472644	3472764
NC_000962.3	3472765	3472885
NC_000962.3	3472884	3473004
NC_000962.3	3473005	3473125
NC_000962.3	3473125	3473245
NC_000962.3	3473245	3473365
NC_000962.3	3473365	3473485
NC_000962.3	3473486	3473606
NC_000962.3	3473606	3473726
NC_000962.3	3473726	3473846
NC_000962.3	3473846	3473966
NC_000962.3	3473967	3474087
NC_000962.3	3474087	3474207
NC_000962.3	3474208	3474328
NC_000962.3	3474327	3474447
NC_000962.3	3474447	3474567
NC_000962.3	3474566	3474686
NC_000962.3	3474687	3474807
NC_000962.3	3474807	3474927
NC_000962.3	3474927	3475047
NC_000962.3	3475046	3475166
NC_000962.3	3475166	3475286
NC_000962.3	3475286	3475406
NC_000962.3	3475407	3475527
NC_000962.3	3475526	3475646
NC_000962.3	3475646	3475766
NC_000962.3	3475766	3475886
NC_000962.3	3475886	3476006
NC_000962.3	3476006	3476126
NC_000962.3	3476126	3476246
NC_000962.3	3476246	3476366
NC_000962.3	3476366	3476486
NC_000962.3	3476485	3476605
NC_000962.3	3476606	3476726
NC_000962.3	3476725	3476845
NC_000962.3	3476846	3476966
NC_000962.3	3476965	3477085
NC_000962.3	3477085	3477205
NC_000962.3	3477204	3477324
NC_000962.3	3477325	3477445
NC_000962.3	3477445	3477565
NC_000962.3	3477566	3477686
NC_000962.3	3477686	3477806
NC_000962.3	3477806	3477926
NC_000962.3	3477926	3478046
NC_000962.3	3478046	3478166
NC_000962.3	3478166	3478286
NC_000962.3	3478287	3478407
NC_000962.3	3478406	3478526
NC_000962.3	3478526	3478646
NC_000962.3	3478645	3478765
NC_000962.3	3478766	3478886
NC_000962.3	3478885	3479005
NC_000962.3	3479005	3479125
NC_000962.3	3479125	3479245
NC_000962.3	3479245	3479365
NC_000962.3	3479365	3479485
NC_000962.3	3479486	3479606
NC_000962.3	3479605	3479725
NC_000962.3	3479726	3479846
NC_000962.3	3479845	3479965
NC_000962.3	3479965	3480085
NC_000962.3	3480084	3480204
NC_000962.3	3480205	3480325
NC_000962.3	3480325	3480445
NC_000962.3	3480446	3480566
NC_000962.3	3480566	3480686
NC_000962.3	3480686	3480806
NC_000962.3	3480805	3480925
NC_000962.3	3480925	3481045
NC_000962.3	3481044	3481164
NC_000962.3	3481164	3481284
NC_000962.3	3481284	3481404
NC_000962.3	3481405	3481525
NC_000962.3	3481525	3481645
NC_000962.3	3481646	3481766
NC_000962.3	3481765	3481885
NC_000962.3	3481886	3482006
NC_000962.3	3482005	3482125
NC_000962.3	3482126	3482246
NC_000962.3	3482245	3482365
NC_000962.3	3482366	3482486
NC_000962.3	3482485	3482605
NC_000962.3	3482605	3482725
NC_000962.3	3482725	3482845
NC_000962.3	3482845	3482965
NC_000962.3	3482965	3483085
NC_000962.3	3483085	3483205
NC_000962.3	3483204	3483324
NC_000962.3	3483324	3483444
NC_000962.3	3483444	3483564
NC_000962.3	3483565	3483685
NC_000962.3	3483685	3483805
NC_000962.3	3483806	3483926
NC_000962.3	3483926	3484046
NC_000962.3	3484046	3484166
NC_000962.3	3484166	3484286
NC_000962.3	3484287	3484407
NC_000962.3	3484406	3484526
NC_000962.3	3484526	3484646
NC_000962.3	3484646	3484766
NC_000962.3	3484767	3484887
NC_000962.3	3484886	3485006
NC_000962.3	3485007	3485127
NC_000962.3	3485126	3485246
NC_000962.3	3485247	3485367
NC_000962.3	3485366	3485486
NC_000962.3	3485486	3485606
NC_000962.3	3485606	3485726
NC_000962.3	3485727	3485847
NC_000962.3	3485847	3485967
NC_000962.3	3485967	3486087
NC_000962.3	3486087	3486207
NC_000962.3	3486208	3486328
NC_000962.3	3486327	3486447
NC_000962.3	3486448	3486568
NC_000962.3	3486568	3486688
NC_000962.3	3486689	3486809
NC_000962.3	3486809	3486929
NC_000962.3	3486929	3487049
NC_000962.3	3487049	3487169
NC_000962.3	3487169	3487289
NC_000962.3	3487289	3487409
NC_000962.3	3487409	3487529
NC_000962.3	3487528	3487648
NC_000962.3	3487648	3487768
NC_000962.3	3487767	3487887
NC_000962.3	3487887	3488007
NC_000962.3	3488006	3488126
NC_000962.3	3488126	3488246
NC_000962.3	3488245	3488365
NC_000962.3	3488365	3488485
NC_000962.3	3488484	3488604
NC_000962.3	3488605	3488725
NC_000962.3	3488724	3488844
NC_000962.3	3488844	3488964
NC_000962.3	3488964	3489084
NC_000962.3	3489085	3489205
NC_000962.3	3489205	3489325
NC_000962.3	3489326	3489446
NC_000962.3	3489446	3489566
NC_000962.3	3489566	3489686
NC_000962.3	3489686	3489806
NC_000962.3	3489807	3489927
NC_000962.3	3489926	3490046
NC_000962.3	3490046	3490166
NC_000962.3	3490166	3490286
NC_000962.3	3490287	3490407
NC_000962.3	3490406	3490526
NC_000962.3	3490527	3490647
NC_000962.3	3490646	3490766
NC_000962.3	3490766	3490886
NC_000962.3	3490885	3491005
NC_000962.3	3491006	3491126
NC_000962.3	3491126	3491246
NC_000962.3	3491246	3491366
NC_000962.3	3491366	3491486
NC_000962.3	3491486	3491606
NC_000962.3	3491605	3491725
NC_000962.3	3491725	3491845
NC_000962.3	3491845	3491965
NC_000962.3	3491966	3492086
NC_000962.3	3492086	3492206
NC_000962.3	3492207	3492327
NC_000962.3	3492327	3492447
NC_000962.3	3492448	3492568
NC_000962.3	3492568	3492688
NC_000962.3	3492688	3492808
NC_000962.3	3492807	3492927
NC_000962.3	3492927	3493047
NC_000962.3	3493047	3493167
NC_000962.3	3493167	3493287
NC_000962.3	3493287	3493407
NC_000962.3	3493407	3493527
NC_000962.3	3493527	3493647
NC_000962.3	3493648	3493768
NC_000962.3	3493767	3493887
NC_000962.3	3493887	3494007
NC_000962.3	3494006	3494126
NC_000962.3	3494126	3494246
NC_000962.3	3494245	3494365
NC_000962.3	3494366	3494486
NC_000962.3	3494485	3494605
NC_000962.3	3494606	3494726
NC_000962.3	3494726	3494846
NC_000962.3	3494846	3494966
NC_000962.3	3494965	3495085
NC_000962.3	3495086	3495206
NC_000962.3	3495206	3495326
NC_000962.3	3495327	3495447
NC_000962.3	3495447	3495567
NC_000962.3	3495568	3495688
NC_000962.3	3495687	3495807
NC_000962.3	3495807	3495927
NC_000962.3	3495926	3496046
NC_000962.3	3496046	3496166
NC_000962.3	3496165	3496285
NC_000962.3	3496285	3496405
NC_000962.3	3496404	3496524
NC_000962.3	3496524	3496644
NC_000962.3	3496643	3496763
NC_000962.3	3496764	3496884
NC_000962.3	3496884	3497004
NC_000962.3	3497005	3497125
NC_000962.3	3497124	3497244
NC_000962.3	3497244	3497364
NC_000962.3	3497363	3497483
NC_000962.3	3497483	3497603
NC_000962.3	3497602	3497722
NC_000962.3	3497723	3497843
NC_000962.3	3497843	3497963
NC_000962.3	3497964	3498084
NC_000962.3	3498083	3498203
NC_000962.3	3498204	3498324
NC_000962.3	3498323	3498443
NC_000962.3	3498443	3498563
NC_000962.3	3498562	3498682
NC_000962.3	3498682	3498802
NC_000962.3	3498801	3498921
NC_000962.3	3498922	3499042
NC_000962.3	3499041	3499161
NC_000962.3	3499162	3499282
NC_000962.3	3499282	3499402
NC_000962.3	3499403	3499523
NC_000962.3	3499523	3499643
NC_000962.3	3499643	3499763
NC_000962.3	3499762	3499882
NC_000962.3	3499883	3500003
NC_000962.3	3500003	3500123
NC_000962.3	3500123	3500243
NC_000962.3	3500243	3500363
NC_000962.3	3500364	3500484
NC_000962.3	3500483	3500603
NC_000962.3	3500603	3500723
NC_000962.3	3500722	3500842
NC_000962.3	3500843	3500963
NC_000962.3	3500963	3501083
NC_000962.3	3501083	3501203
NC_000962.3	3501203	3501323
NC_000962.3	3501323	3501443
NC_000962.3	3501442	3501562
NC_000962.3	3501562	3501682
NC_000962.3	3501682	3501802
NC_000962.3	3501802	3501922
NC_000962.3	3501921	3502041
NC_000962.3	3502041	3502161
NC_000962.3	3502161	3502281
NC_000962.3	3502281	3502401
NC_000962.3	3502400	3502520
NC_000962.3	3502520	3502640
NC_000962.3	3502639	3502759
NC_000962.3	3502760	3502880
NC_000962.3	3502880	3503000
NC_000962.3	3503001	3503121
NC_000962.3	3503121	3503241
NC_000962.3	3503241	3503361
NC_000962.3	3503361	3503481
NC_000962.3	3503482	3503602
NC_000962.3	3503602	3503722
NC_000962.3	3503722	3503842
NC_000962.3	3503842	3503962
NC_000962.3	3503962	3504082
NC_000962.3	3504081	3504201
NC_000962.3	3504202	3504322
NC_000962.3	3504321	3504441
NC_000962.3	3504441	3504561
NC_000962.3	3504561	3504681
NC_000962.3	3504682	3504802
NC_000962.3	3504801	3504921
NC_000962.3	3504922	3505042
NC_000962.3	3505041	3505161
NC_000962.3	3505162	3505282
NC_000962.3	3505282	3505402
NC_000962.3	3505402	3505522
NC_000962.3	3505521	3505641
NC_000962.3	3505641	3505761
NC_000962.3	3505760	3505880
NC_000962.3	3505881	3506001
NC_000962.3	3506001	3506121
NC_000962.3	3506122	3506242
NC_000962.3	3506241	3506361
NC_000962.3	3506361	3506481
NC_000962.3	3506481	3506601
NC_000962.3	3506601	3506721
NC_000962.3	3506721	3506841
NC_000962.3	3506841	3506961
NC_000962.3	3506961	3507081
NC_000962.3	3507081	3507201
NC_000962.3	3507200	3507320
NC_000962.3	3507320	3507440
NC_000962.3	3507440	3507560
NC_000962.3	3507561	3507681
NC_000962.3	3507681	3507801
NC_000962.3	3507802	3507922
NC_000962.3	3507921	3508041
NC_000962.3	3508042	3508162
NC_000962.3	3508161	3508281
NC_000962.3	3508282	3508402
NC_000962.3	3508401	3508521
NC_000962.3	3508522	3508642
NC_000962.3	3508641	3508761
NC_000962.3	3508762	3508882
NC_000962.3	3508882	3509002
NC_000962.3	3509003	3509123
NC_000962.3	3509122	3509242
NC_000962.3	3509242	3509362
NC_000962.3	3509361	3509481
NC_000962.3	3509482	3509602
NC_000962.3	3509602	3509722
NC_000962.3	3509723	3509843
NC_000962.3	3509842	3509962
NC_000962.3	3509962	3510082
NC_000962.3	3510082	3510202
NC_000962.3	3510203	3510323
NC_000962.3	3510323	3510443
NC_000962.3	3510444	3510564
NC_000962.3	3510564	3510684
NC_000962.3	3510684	3510804
NC_000962.3	3510803	3510923
NC_000962.3	3510923	3511043
NC_000962.3	3511042	3511162
NC_000962.3	3511162	3511282
NC_000962.3	3511281	3511401
NC_000962.3	3511401	3511521
NC_000962.3	3511521	3511641
NC_000962.3	3511641	3511761
NC_000962.3	3511761	3511881
NC_000962.3	3511881	3512001
NC_000962.3	3512000	3512120
NC_000962.3	3512121	3512241
NC_000962.3	3512240	3512360
NC_000962.3	3512361	3512481
NC_000962.3	3512481	3512601
NC_000962.3	3512602	3512722
NC_000962.3	3512721	3512841
NC_000962.3	3512842	3512962
NC_000962.3	3512961	3513081
NC_000962.3	3513082	3513202
NC_000962.3	3513201	3513321
NC_000962.3	3513321	3513441
NC_000962.3	3513440	3513560
NC_000962.3	3513561	3513681
NC_000962.3	3513681	3513801
NC_000962.3	3513801	3513921
NC_000962.3	3513920	3514040
NC_000962.3	3514040	3514160
NC_000962.3	3514160	3514280
NC_000962.3	3514280	3514400
NC_000962.3	3514399	3514519
NC_000962.3	3514520	3514640
NC_000962.3	3514640	3514760
NC_000962.3	3514760	3514880
NC_000962.3	3514880	3515000
NC_000962.3	3515001	3515121
NC_000962.3	3515121	3515241
NC_000962.3	3515241	3515361
NC_000962.3	3515361	3515481
NC_000962.3	3515482	3515602
NC_000962.3	3515602	3515722
NC_000962.3	3515722	3515842
NC_000962.3	3515841	3515961
NC_000962.3	3515962	3516082
NC_000962.3	3516081	3516201
NC_000962.3	3516202	3516322
NC_000962.3	3516322	3516442
NC_000962.3	3516443	3516563
NC_000962.3	3516563	3516683
NC_000962.3	3516683	3516803
NC_000962.3	3516803	3516923
NC_000962.3	3516924	3517044
NC_000962.3	3517043	3517163
NC_000962.3	3517164	3517284
NC_000962.3	3517284	3517404
NC_000962.3	3517404	3517524
NC_000962.3	3517523	3517643
NC_000962.3	3517644	3517764
NC_000962.3	3517764	3517884
NC_000962.3	3517885	3518005
NC_000962.3	3518005	3518125
NC_000962.3	3518126	3518246
NC_000962.3	3518245	3518365
NC_000962.3	3518366	3518486
NC_000962.3	3518485	3518605
NC_000962.3	3518605	3518725
NC_000962.3	3518725	3518845
NC_000962.3	3518846	3518966
NC_000962.3	3518965	3519085
NC_000962.3	3519086	3519206
NC_000962.3	3519206	3519326
NC_000962.3	3519326	3519446
NC_000962.3	3519446	3519566
NC_000962.3	3519567	3519687
NC_000962.3	3519686	3519806
NC_000962.3	3519807	3519927
NC_000962.3	3519927	3520047
NC_000962.3	3520048	3520168
NC_000962.3	3520168	3520288
NC_000962.3	3520289	3520409
NC_000962.3	3520409	3520529
NC_000962.3	3520529	3520649
NC_000962.3	3520649	3520769
NC_000962.3	3520770	3520890
NC_000962.3	3520889	3521009
NC_000962.3	3521009	3521129
NC_000962.3	3521129	3521249
NC_000962.3	3521250	3521370
NC_000962.3	3521369	3521489
NC_000962.3	3521489	3521609
NC_000962.3	3521608	3521728
NC_000962.3	3521729	3521849
NC_000962.3	3521849	3521969
NC_000962.3	3521969	3522089
NC_000962.3	3522089	3522209
NC_000962.3	3522209	3522329
NC_000962.3	3522328	3522448
NC_000962.3	3522449	3522569
NC_000962.3	3522569	3522689
NC_000962.3	3522690	3522810
NC_000962.3	3522809	3522929
NC_000962.3	3522929	3523049
NC_000962.3	3523048	3523168
NC_000962.3	3523169	3523289
NC_000962.3	3523288	3523408
NC_000962.3	3523408	3523528
NC_000962.3	3523528	3523648
NC_000962.3	3523648	3523768
NC_000962.3	3523767	3523887
NC_000962.3	3523887	3524007
NC_000962.3	3524007	3524127
NC_000962.3	3524128	3524248
NC_000962.3	3524248	3524368
NC_000962.3	3524369	3524489
NC_000962.3	3524489	3524609
NC_000962.3	3524610	3524730
NC_000962.3	3524730	3524850
NC_000962.3	3524851	3524971
NC_000962.3	3524971	3525091
NC_000962.3	3525092	3525212
NC_000962.3	3525212	3525332
NC_000962.3	3525333	3525453
NC_000962.3	3525452	3525572
NC_000962.3	3525573	3525693
NC_000962.3	3525692	3525812
NC_000962.3	3525813	3525933
NC_000962.3	3525933	3526053
NC_000962.3	3526054	3526174
NC_000962.3	3526173	3526293
NC_000962.3	3526294	3526414
NC_000962.3	3526414	3526534
NC_000962.3	3526535	3526655
NC_000962.3	3526654	3526774
NC_000962.3	3526774	3526894
NC_000962.3	3526893	3527013
NC_000962.3	3527014	3527134
NC_000962.3	3527134	3527254
NC_000962.3	3527255	3527375
NC_000962.3	3527375	3527495
NC_000962.3	3527496	3527616
NC_000962.3	3527615	3527735
NC_000962.3	3527736	3527856
NC_000962.3	3527856	3527976
NC_000962.3	3527976	3528096
NC_000962.3	3528095	3528215
NC_000962.3	3528216	3528336
NC_000962.3	3528335	3528455
NC_000962.3	3528455	3528575
NC_000962.3	3528575	3528695
NC_000962.3	3528695	3528815
NC_000962.3	3528814	3528934
NC_000962.3	3528935	3529055
NC_000962.3	3529054	3529174
NC_000962.3	3529175	3529295
NC_000962.3	3529295	3529415
NC_000962.3	3529416	3529536
NC_000962.3	3529536	3529656
NC_000962.3	3529656	3529776
NC_000962.3	3529776	3529896
NC_000962.3	3529896	3530016
NC_000962.3	3530015	3530135
NC_000962.3	3530136	3530256
NC_000962.3	3530256	3530376
NC_000962.3	3530376	3530496
NC_000962.3	3530496	3530616
NC_000962.3	3530616	3530736
NC_000962.3	3530735	3530855
NC_000962.3	3530856	3530976
NC_000962.3	3530975	3531095
NC_000962.3	3531095	3531215
NC_000962.3	3531214	3531334
NC_000962.3	3531335	3531455
NC_000962.3	3531455	3531575
NC_000962.3	3531575	3531695
NC_000962.3	3531694	3531814
NC_000962.3	3531814	3531934
NC_000962.3	3531933	3532053
NC_000962.3	3532053	3532173
NC_000962.3	3532173	3532293
NC_000962.3	3532293	3532413
NC_000962.3	3532413	3532533
NC_000962.3	3532533	3532653
NC_000962.3	3532652	3532772
NC_000962.3	3532772	3532892
NC_000962.3	3532891	3533011
NC_000962.3	3533012	3533132
NC_000962.3	3533132	3533252
NC_000962.3	3533252	3533372
NC_000962.3	3533371	3533491
NC_000962.3	3533491	3533611
NC_000962.3	3533611	3533731
NC_000962.3	3533732	3533852
NC_000962.3	3533851	3533971
NC_000962.3	3533971	3534091
NC_000962.3	3534091	3534211
NC_000962.3	3534211	3534331
NC_000962.3	3534330	3534450
NC_000962.3	3534451	3534571
NC_000962.3	3534571	3534691
NC_000962.3	3534691	3534811
NC_000962.3	3534811	3534931
NC_000962.3	3534931	3535051
NC_000962.3	3535050	3535170
NC_000962.3	3535170	3535290
NC_000962.3	3535289	3535409
NC_000962.3	3535410	3535530
NC_000962.3	3535530	3535650
NC_000962.3	3535650	3535770
NC_000962.3	3535770	3535890
NC_000962.3	3535890	3536010
NC_000962.3	3536009	3536129
NC_000962.3	3536130	3536250
NC_000962.3	3536249	3536369
NC_000962.3	3536369	3536489
NC_000962.3	3536488	3536608
NC_000962.3	3536609	3536729
NC_000962.3	3536729	3536849
NC_000962.3	3536849	3536969
NC_000962.3	3536969	3537089
NC_000962.3	3537090	3537210
NC_000962.3	3537209	3537329
NC_000962.3	3537330	3537450
NC_000962.3	3537450	3537570
NC_000962.3	3537570	3537690
NC_000962.3	3537690	3537810
NC_000962.3	3537810	3537930
NC_000962.3	3537930	3538050
NC_000962.3	3538051	3538171
NC_000962.3	3538170	3538290
NC_000962.3	3538290	3538410
NC_000962.3	3538410	3538530
NC_000962.3	3538531	3538651
NC_000962.3	3538650	3538770
NC_000962.3	3538771	3538891
NC_000962.3	3538891	3539011
NC_000962.3	3539011	3539131
NC_000962.3	3539130	3539250
NC_000962.3	3539250	3539370
NC_000962.3	3539369	3539489
NC_000962.3	3539489	3539609
NC_000962.3	3539608	3539728
NC_000962.3	3539728	3539848
NC_000962.3	3539848	3539968
NC_000962.3	3539968	3540088
NC_000962.3	3540088	3540208
NC_000962.3	3540208	3540328
NC_000962.3	3540328	3540448
NC_000962.3	3540449	3540569
NC_000962.3	3540569	3540689
NC_000962.3	3540690	3540810
NC_000962.3	3540810	3540930
NC_000962.3	3540931	3541051
NC_000962.3	3541051	3541171
NC_000962.3	3541172	3541292
NC_000962.3	3541292	3541412
NC_000962.3	3541413	3541533
NC_000962.3	3541533	3541653
NC_000962.3	3541654	3541774
NC_000962.3	3541774	3541894
NC_000962.3	3541895	3542015
NC_000962.3	3542015	3542135
NC_000962.3	3542135	3542255
NC_000962.3	3542255	3542375
NC_000962.3	3542376	3542496
NC_000962.3	3542496	3542616
NC_000962.3	3542616	3542736
NC_000962.3	3542736	3542856
NC_000962.3	3542857	3542977
NC_000962.3	3542976	3543096
NC_000962.3	3543097	3543217
NC_000962.3	3543217	3543337
NC_000962.3	3543338	3543458
NC_000962.3	3543458	3543578
NC_000962.3	3543579	3543699
NC_000962.3	3543698	3543818
NC_000962.3	3543818	3543938
NC_000962.3	3543938	3544058
NC_000962.3	3544058	3544178
NC_000962.3	3544178	3544298
NC_000962.3	3544299	3544419
NC_000962.3	3544418	3544538
NC_000962.3	3544539	3544659
NC_000962.3	3544659	3544779
NC_000962.3	3544780	3544900
NC_000962.3	3544899	3545019
NC_000962.3	3545020	3545140
NC_000962.3	3545139	3545259
NC_000962.3	3545259	3545379
NC_000962.3	3545378	3545498
NC_000962.3	3545499	3545619
NC_000962.3	3545619	3545739
NC_000962.3	3545739	3545859
NC_000962.3	3545858	3545978
NC_000962.3	3545978	3546098
NC_000962.3	3546098	3546218
NC_000962.3	3546218	3546338
NC_000962.3	3546338	3546458
NC_000962.3	3546459	3546579
NC_000962.3	3546579	3546699
NC_000962.3	3546699	3546819
NC_000962.3	3546819	3546939
NC_000962.3	3546940	3547060
NC_000962.3	3547059	3547179
NC_000962.3	3547180	3547300
NC_000962.3	3547300	3547420
NC_000962.3	3547421	3547541
NC_000962.3	3547541	3547661
NC_000962.3	3547661	3547781
NC_000962.3	3547781	3547901
NC_000962.3	3547901	3548021
NC_000962.3	3548020	3548140
NC_000962.3	3548141	3548261
NC_000962.3	3548261	3548381
NC_000962.3	3548381	3548501
NC_000962.3	3548500	3548620
NC_000962.3	3548620	3548740
NC_000962.3	3548739	3548859
NC_000962.3	3548859	3548979
NC_000962.3	3548979	3549099
NC_000962.3	3549100	3549220
NC_000962.3	3549219	3549339
NC_000962.3	3549339	3549459
NC_000962.3	3549458	3549578
NC_000962.3	3549578	3549698
NC_000962.3	3549697	3549817
NC_000962.3	3549818	3549938
NC_000962.3	3549938	3550058
NC_000962.3	3550058	3550178
NC_000962.3	3550178	3550298
NC_000962.3	3550298	3550418
NC_000962.3	3550417	3550537
NC_000962.3	3550538	3550658
NC_000962.3	3550658	3550778
NC_000962.3	3550778	3550898
NC_000962.3	3550898	3551018
NC_000962.3	3551019	3551139
NC_000962.3	3551138	3551258
NC_000962.3	3551259	3551379
NC_000962.3	3551379	3551499
NC_000962.3	3551500	3551620
NC_000962.3	3551619	3551739
NC_000962.3	3551739	3551859
NC_000962.3	3551858	3551978
NC_000962.3	3551978	3552098
NC_000962.3	3552097	3552217
NC_000962.3	3552218	3552338
NC_000962.3	3552338	3552458
NC_000962.3	3552459	3552579
NC_000962.3	3552579	3552699
NC_000962.3	3552699	3552819
NC_000962.3	3552819	3552939
NC_000962.3	3552940	3553060
NC_000962.3	3553060	3553180
NC_000962.3	3553181	3553301
NC_000962.3	3553301	3553421
NC_000962.3	3553421	3553541
NC_000962.3	3553540	3553660
NC_000962.3	3553660	3553780
NC_000962.3	3553780	3553900
NC_000962.3	3553900	3554020
NC_000962.3	3554019	3554139
NC_000962.3	3554140	3554260
NC_000962.3	3554260	3554380
NC_000962.3	3554381	3554501
NC_000962.3	3554500	3554620
NC_000962.3	3554620	3554740
NC_000962.3	3554739	3554859
NC_000962.3	3554860	3554980
NC_000962.3	3554979	3555099
NC_000962.3	3555100	3555220
NC_000962.3	3555220	3555340
NC_000962.3	3555340	3555460
NC_000962.3	3555459	3555579
NC_000962.3	3555580	3555700
NC_000962.3	3555700	3555820
NC_000962.3	3555821	3555941
NC_000962.3	3555940	3556060
NC_000962.3	3556061	3556181
NC_000962.3	3556181	3556301
NC_000962.3	3556302	3556422
NC_000962.3	3556421	3556541
NC_000962.3	3556541	3556661
NC_000962.3	3556661	3556781
NC_000962.3	3556782	3556902
NC_000962.3	3556902	3557022
NC_000962.3	3557022	3557142
NC_000962.3	3557141	3557261
NC_000962.3	3557261	3557381
NC_000962.3	3557380	3557500
NC_000962.3	3557501	3557621
NC_000962.3	3557620	3557740
NC_000962.3	3557741	3557861
NC_000962.3	3557860	3557980
NC_000962.3	3557981	3558101
NC_000962.3	3558100	3558220
NC_000962.3	3558221	3558341
NC_000962.3	3558340	3558460
NC_000962.3	3558461	3558581
NC_000962.3	3558580	3558700
NC_000962.3	3558701	3558821
NC_000962.3	3558821	3558941
NC_000962.3	3558942	3559062
NC_000962.3	3559061	3559181
NC_000962.3	3559181	3559301
NC_000962.3	3559301	3559421
NC_000962.3	3559422	3559542
NC_000962.3	3559541	3559661
NC_000962.3	3559662	3559782
NC_000962.3	3559782	3559902
NC_000962.3	3559902	3560022
NC_000962.3	3560021	3560141
NC_000962.3	3560142	3560262
NC_000962.3	3560262	3560382
NC_000962.3	3560382	3560502
NC_000962.3	3560501	3560621
NC_000962.3	3560621	3560741
NC_000962.3	3560741	3560861
NC_000962.3	3560861	3560981
NC_000962.3	3560981	3561101
NC_000962.3	3561101	3561221
NC_000962.3	3561220	3561340
NC_000962.3	3561341	3561461
NC_000962.3	3561461	3561581
NC_000962.3	3561581	3561701
NC_000962.3	3561700	3561820
NC_000962.3	3561820	3561940
NC_000962.3	3561939	3562059
NC_000962.3	3562059	3562179
NC_000962.3	3562178	3562298
NC_000962.3	3562299	3562419
NC_000962.3	3562419	3562539
NC_000962.3	3562540	3562660
NC_000962.3	3562659	3562779
NC_000962.3	3562780	3562900
NC_000962.3	3562900	3563020
NC_000962.3	3563020	3563140
NC_000962.3	3563140	3563260
NC_000962.3	3563261	3563381
NC_000962.3	3563381	3563501
NC_000962.3	3563502	3563622
NC_000962.3	3563622	3563742
NC_000962.3	3563742	3563862
NC_000962.3	3563862	3563982
NC_000962.3	3563982	3564102
NC_000962.3	3564102	3564222
NC_000962.3	3564223	3564343
NC_000962.3	3564342	3564462
NC_000962.3	3564462	3564582
NC_000962.3	3564582	3564702
NC_000962.3	3564703	3564823
NC_000962.3	3564823	3564943
NC_000962.3	3564944	3565064
NC_000962.3	3565064	3565184
NC_000962.3	3565185	3565305
NC_000962.3	3565305	3565425
NC_000962.3	3565425	3565545
NC_000962.3	3565545	3565665
NC_000962.3	3565665	3565785
NC_000962.3	3565785	3565905
NC_000962.3	3565906	3566026
NC_000962.3	3566026	3566146
NC_000962.3	3566146	3566266
NC_000962.3	3566265	3566385
NC_000962.3	3566385	3566505
NC_000962.3	3566504	3566624
NC_000962.3	3566624	3566744
NC_000962.3	3566744	3566864
NC_000962.3	3566864	3566984
NC_000962.3	3566983	3567103
NC_000962.3	3567103	3567223
NC_000962.3	3567223	3567343
NC_000962.3	3567344	3567464
NC_000962.3	3567463	3567583
NC_000962.3	3567583	3567703
NC_000962.3	3567703	3567823
NC_000962.3	3567824	3567944
NC_000962.3	3567943	3568063
NC_000962.3	3568063	3568183
NC_000962.3	3568183	3568303
NC_000962.3	3568303	3568423
NC_000962.3	3568422	3568542
NC_000962.3	3568542	3568662
NC_000962.3	3568662	3568782
NC_000962.3	3568783	3568903
NC_000962.3	3568903	3569023
NC_000962.3	3569023	3569143
NC_000962.3	3569143	3569263
NC_000962.3	3569264	3569384
NC_000962.3	3569384	3569504
NC_000962.3	3569505	3569625
NC_000962.3	3569624	3569744
NC_000962.3	3569745	3569865
NC_000962.3	3569864	3569984
NC_000962.3	3569984	3570104
NC_000962.3	3570103	3570223
NC_000962.3	3570224	3570344
NC_000962.3	3570343	3570463
NC_000962.3	3570464	3570584
NC_000962.3	3570583	3570703
NC_000962.3	3570704	3570824
NC_000962.3	3570824	3570944
NC_000962.3	3570944	3571064
NC_000962.3	3571063	3571183
NC_000962.3	3571183	3571303
NC_000962.3	3571302	3571422
NC_000962.3	3571423	3571543
NC_000962.3	3571543	3571663
NC_000962.3	3571664	3571784
NC_000962.3	3571784	3571904
NC_000962.3	3571905	3572025
NC_000962.3	3572025	3572145
NC_000962.3	3572146	3572266
NC_000962.3	3572265	3572385
NC_000962.3	3572386	3572506
NC_000962.3	3572505	3572625
NC_000962.3	3572625	3572745
NC_000962.3	3572745	3572865
NC_000962.3	3572866	3572986
NC_000962.3	3572986	3573106
NC_000962.3	3573107	3573227
NC_000962.3	3573227	3573347
NC_000962.3	3573347	3573467
NC_000962.3	3573467	3573587
NC_000962.3	3573588	3573708
NC_000962.3	3573707	3573827
NC_000962.3	3573827	3573947
NC_000962.3	3573946	3574066
NC_000962.3	3574066	3574186
NC_000962.3	3574185	3574305
NC_000962.3	3574305	3574425
NC_000962.3	3574425	3574545
NC_000962.3	3574546	3574666
NC_000962.3	3574665	3574785
NC_000962.3	3574786	3574906
NC_000962.3	3574905	3575025
NC_000962.3	3575026	3575146
NC_000962.3	3575145	3575265
NC_000962.3	3575266	3575386
NC_000962.3	3575386	3575506
NC_000962.3	3575506	3575626
NC_000962.3	3575625	3575745
NC_000962.3	3575745	3575865
NC_000962.3	3575864	3575984
NC_000962.3	3575984	3576104
NC_000962.3	3576104	3576224
NC_000962.3	3576225	3576345
NC_000962.3	3576344	3576464
NC_000962.3	3576465	3576585
NC_000962.3	3576584	3576704
NC_000962.3	3576704	3576824
NC_000962.3	3576823	3576943
NC_000962.3	3576943	3577063
NC_000962.3	3577063	3577183
NC_000962.3	3577183	3577303
NC_000962.3	3577303	3577423
NC_000962.3	3577423	3577543
NC_000962.3	3577543	3577663
NC_000962.3	3577664	3577784
NC_000962.3	3577784	3577904
NC_000962.3	3577904	3578024
NC_000962.3	3578023	3578143
NC_000962.3	3578144	3578264
NC_000962.3	3578264	3578384
NC_000962.3	3578385	3578505
NC_000962.3	3578504	3578624
NC_000962.3	3578624	3578744
NC_000962.3	3578743	3578863
NC_000962.3	3578864	3578984
NC_000962.3	3578984	3579104
NC_000962.3	3579105	3579225
NC_000962.3	3579224	3579344
NC_000962.3	3579345	3579465
NC_000962.3	3579465	3579585
NC_000962.3	3579586	3579706
NC_000962.3	3579706	3579826
NC_000962.3	3579826	3579946
NC_000962.3	3579945	3580065
NC_000962.3	3580065	3580185
NC_000962.3	3580185	3580305
NC_000962.3	3580305	3580425
NC_000962.3	3580425	3580545
NC_000962.3	3580545	3580665
NC_000962.3	3580665	3580785
NC_000962.3	3580785	3580905
NC_000962.3	3580905	3581025
NC_000962.3	3581025	3581145
NC_000962.3	3581145	3581265
NC_000962.3	3581265	3581385
NC_000962.3	3581384	3581504
NC_000962.3	3581505	3581625
NC_000962.3	3581624	3581744
NC_000962.3	3581744	3581864
NC_000962.3	3581864	3581984
NC_000962.3	3581984	3582104
NC_000962.3	3582103	3582223
NC_000962.3	3582223	3582343
NC_000962.3	3582343	3582463
NC_000962.3	3582463	3582583
NC_000962.3	3582582	3582702
NC_000962.3	3582702	3582822
NC_000962.3	3582822	3582942
NC_000962.3	3582943	3583063
NC_000962.3	3583062	3583182
NC_000962.3	3583182	3583302
NC_000962.3	3583302	3583422
NC_000962.3	3583422	3583542
NC_000962.3	3583542	3583662
NC_000962.3	3583663	3583783
NC_000962.3	3583782	3583902
NC_000962.3	3583902	3584022
NC_000962.3	3584022	3584142
NC_000962.3	3584142	3584262
NC_000962.3	3584262	3584382
NC_000962.3	3584382	3584502
NC_000962.3	3584502	3584622
NC_000962.3	3584623	3584743
NC_000962.3	3584743	3584863
NC_000962.3	3584863	3584983
NC_000962.3	3584982	3585102
NC_000962.3	3585102	3585222
NC_000962.3	3585221	3585341
NC_000962.3	3585342	3585462
NC_000962.3	3585461	3585581
NC_000962.3	3585582	3585702
NC_000962.3	3585702	3585822
NC_000962.3	3585823	3585943
NC_000962.3	3585942	3586062
NC_000962.3	3586063	3586183
NC_000962.3	3586182	3586302
NC_000962.3	3586303	3586423
NC_000962.3	3586423	3586543
NC_000962.3	3586543	3586663
NC_000962.3	3586663	3586783
NC_000962.3	3586783	3586903
NC_000962.3	3586903	3587023
NC_000962.3	3587024	3587144
NC_000962.3	3587143	3587263
NC_000962.3	3587263	3587383
NC_000962.3	3587383	3587503
NC_000962.3	3587503	3587623
NC_000962.3	3587623	3587743
NC_000962.3	3587743	3587863
NC_000962.3	3587863	3587983
NC_000962.3	3587984	3588104
NC_000962.3	3588103	3588223
NC_000962.3	3588224	3588344
NC_000962.3	3588344	3588464
NC_000962.3	3588465	3588585
NC_000962.3	3588584	3588704
NC_000962.3	3588705	3588825
NC_000962.3	3588825	3588945
NC_000962.3	3588946	3589066
NC_000962.3	3589065	3589185
NC_000962.3	3589185	3589305
NC_000962.3	3589304	3589424
NC_000962.3	3589424	3589544
NC_000962.3	3589544	3589664
NC_000962.3	3589665	3589785
NC_000962.3	3589785	3589905
NC_000962.3	3589906	3590026
NC_000962.3	3590025	3590145
NC_000962.3	3590145	3590265
NC_000962.3	3590265	3590385
NC_000962.3	3590385	3590505
NC_000962.3	3590504	3590624
NC_000962.3	3590624	3590744
NC_000962.3	3590744	3590864
NC_000962.3	3590865	3590985
NC_000962.3	3590984	3591104
NC_000962.3	3591105	3591225
NC_000962.3	3591224	3591344
NC_000962.3	3591345	3591465
NC_000962.3	3591465	3591585
NC_000962.3	3591585	3591705
NC_000962.3	3591704	3591824
NC_000962.3	3591824	3591944
NC_000962.3	3591944	3592064
NC_000962.3	3592064	3592184
NC_000962.3	3592184	3592304
NC_000962.3	3592305	3592425
NC_000962.3	3592425	3592545
NC_000962.3	3592546	3592666
NC_000962.3	3592666	3592786
NC_000962.3	3592787	3592907
NC_000962.3	3592906	3593026
NC_000962.3	3593026	3593146
NC_000962.3	3593146	3593266
NC_000962.3	3593266	3593386
NC_000962.3	3593385	3593505
NC_000962.3	3593506	3593626
NC_000962.3	3593625	3593745
NC_000962.3	3593746	3593866
NC_000962.3	3593865	3593985
NC_000962.3	3593986	3594106
NC_000962.3	3594106	3594226
NC_000962.3	3594227	3594347
NC_000962.3	3594347	3594467
NC_000962.3	3594468	3594588
NC_000962.3	3594587	3594707
NC_000962.3	3594708	3594828
NC_000962.3	3594828	3594948
NC_000962.3	3594948	3595068
NC_000962.3	3595068	3595188
NC_000962.3	3595189	3595309
NC_000962.3	3595309	3595429
NC_000962.3	3595430	3595550
NC_000962.3	3595550	3595670
NC_000962.3	3595671	3595791
NC_000962.3	3595790	3595910
NC_000962.3	3595910	3596030
NC_000962.3	3596029	3596149
NC_000962.3	3596149	3596269
NC_000962.3	3596268	3596388
NC_000962.3	3596388	3596508
NC_000962.3	3596507	3596627
NC_000962.3	3596627	3596747
NC_000962.3	3596746	3596866
NC_000962.3	3596866	3596986
NC_000962.3	3596985	3597105
NC_000962.3	3597106	3597226
NC_000962.3	3597225	3597345
NC_000962.3	3597346	3597466
NC_000962.3	3597465	3597585
NC_000962.3	3597585	3597705
NC_000962.3	3597704	3597824
NC_000962.3	3597825	3597945
NC_000962.3	3597945	3598065
NC_000962.3	3598066	3598186
NC_000962.3	3598186	3598306
NC_000962.3	3598307	3598427
NC_000962.3	3598426	3598546
NC_000962.3	3598547	3598667
NC_000962.3	3598667	3598787
NC_000962.3	3598788	3598908
NC_000962.3	3598908	3599028
NC_000962.3	3599028	3599148
NC_000962.3	3599147	3599267
NC_000962.3	3599267	3599387
NC_000962.3	3599387	3599507
NC_000962.3	3599508	3599628
NC_000962.3	3599628	3599748
NC_000962.3	3599748	3599868
NC_000962.3	3599867	3599987
NC_000962.3	3599987	3600107
NC_000962.3	3600106	3600226
NC_000962.3	3600227	3600347
NC_000962.3	3600347	3600467
NC_000962.3	3600468	3600588
NC_000962.3	3600588	3600708
NC_000962.3	3600708	3600828
NC_000962.3	3600828	3600948
NC_000962.3	3600949	3601069
NC_000962.3	3601069	3601189
NC_000962.3	3601190	3601310
NC_000962.3	3601309	3601429
NC_000962.3	3601430	3601550
NC_000962.3	3601550	3601670
NC_000962.3	3601671	3601791
NC_000962.3	3601791	3601911
NC_000962.3	3601912	3602032
NC_000962.3	3602031	3602151
NC_000962.3	3602151	3602271
NC_000962.3	3602270	3602390
NC_000962.3	3602391	3602511
NC_000962.3	3602511	3602631
NC_000962.3	3602632	3602752
NC_000962.3	3602752	3602872
NC_000962.3	3602873	3602993
NC_000962.3	3602992	3603112
NC_000962.3	3603112	3603232
NC_000962.3	3603232	3603352
NC_000962.3	3603353	3603473
NC_000962.3	3603473	3603593
NC_000962.3	3603593	3603713
NC_000962.3	3603712	3603832
NC_000962.3	3603832	3603952
NC_000962.3	3603951	3604071
NC_000962.3	3604072	3604192
NC_000962.3	3604191	3604311
NC_000962.3	3604312	3604432
NC_000962.3	3604431	3604551
NC_000962.3	3604552	3604672
NC_000962.3	3604672	3604792
NC_000962.3	3604793	3604913
NC_000962.3	3604913	3605033
NC_000962.3	3605034	3605154
NC_000962.3	3605153	3605273
NC_000962.3	3605273	3605393
NC_000962.3	3605393	3605513
NC_000962.3	3605514	3605634
NC_000962.3	3605634	3605754
NC_000962.3	3605754	3605874
NC_000962.3	3605874	3605994
NC_000962.3	3605995	3606115
NC_000962.3	3606114	3606234
NC_000962.3	3606234	3606354
NC_000962.3	3606353	3606473
NC_000962.3	3606473	3606593
NC_000962.3	3606593	3606713
NC_000962.3	3606713	3606833
NC_000962.3	3606832	3606952
NC_000962.3	3606953	3607073
NC_000962.3	3607073	3607193
NC_000962.3	3607194	3607314
NC_000962.3	3607314	3607434
NC_000962.3	3607434	3607554
NC_000962.3	3607554	3607674
NC_000962.3	3607674	3607794
NC_000962.3	3607794	3607914
NC_000962.3	3607914	3608034
NC_000962.3	3608033	3608153
NC_000962.3	3608154	3608274
NC_000962.3	3608273	3608393
NC_000962.3	3608393	3608513
NC_000962.3	3608513	3608633
NC_000962.3	3608634	3608754
NC_000962.3	3608754	3608874
NC_000962.3	3608874	3608994
NC_000962.3	3608994	3609114
NC_000962.3	3609115	3609235
NC_000962.3	3609234	3609354
NC_000962.3	3609355	3609475
NC_000962.3	3609474	3609594
NC_000962.3	3609594	3609714
NC_000962.3	3609713	3609833
NC_000962.3	3609834	3609954
NC_000962.3	3609954	3610074
NC_000962.3	3610074	3610194
NC_000962.3	3610193	3610313
NC_000962.3	3610313	3610433
NC_000962.3	3610432	3610552
NC_000962.3	3610552	3610672
NC_000962.3	3610671	3610791
NC_000962.3	3610791	3610911
NC_000962.3	3610911	3611031
NC_000962.3	3611032	3611152
NC_000962.3	3611151	3611271
NC_000962.3	3611271	3611391
NC_000962.3	3611390	3611510
NC_000962.3	3611510	3611630
NC_000962.3	3611630	3611750
NC_000962.3	3611751	3611871
NC_000962.3	3611870	3611990
NC_000962.3	3611991	3612111
NC_000962.3	3612111	3612231
NC_000962.3	3612231	3612351
NC_000962.3	3612351	3612471
NC_000962.3	3612472	3612592
NC_000962.3	3612591	3612711
NC_000962.3	3612711	3612831
NC_000962.3	3612831	3612951
NC_000962.3	3612951	3613071
NC_000962.3	3613071	3613191
NC_000962.3	3613191	3613311
NC_000962.3	3613310	3613430
NC_000962.3	3613431	3613551
NC_000962.3	3613551	3613671
NC_000962.3	3613672	3613792
NC_000962.3	3613791	3613911
NC_000962.3	3613911	3614031
NC_000962.3	3614030	3614150
NC_000962.3	3614151	3614271
NC_000962.3	3614271	3614391
NC_000962.3	3614392	3614512
NC_000962.3	3614512	3614632
NC_000962.3	3614633	3614753
NC_000962.3	3614752	3614872
NC_000962.3	3614873	3614993
NC_000962.3	3614992	3615112
NC_000962.3	3615113	3615233
NC_000962.3	3615232	3615352
NC_000962.3	3615352	3615472
NC_000962.3	3615471	3615591
NC_000962.3	3615592	3615712
NC_000962.3	3615712	3615832
NC_000962.3	3615832	3615952
NC_000962.3	3615951	3616071
NC_000962.3	3616072	3616192
NC_000962.3	3616191	3616311
NC_000962.3	3616311	3616431
NC_000962.3	3616430	3616550
NC_000962.3	3616551	3616671
NC_000962.3	3616670	3616790
NC_000962.3	3616790	3616910
NC_000962.3	3616910	3617030
NC_000962.3	3617030	3617150
NC_000962.3	3617149	3617269
NC_000962.3	3617270	3617390
NC_000962.3	3617390	3617510
NC_000962.3	3617510	3617630
NC_000962.3	3617630	3617750
NC_000962.3	3617751	3617871
NC_000962.3	3617871	3617991
NC_000962.3	3617991	3618111
NC_000962.3	3618110	3618230
NC_000962.3	3618231	3618351
NC_000962.3	3618350	3618470
NC_000962.3	3618471	3618591
NC_000962.3	3618591	3618711
NC_000962.3	3618712	3618832
NC_000962.3	3618831	3618951
NC_000962.3	3618952	3619072
NC_000962.3	3619071	3619191
NC_000962.3	3619191	3619311
NC_000962.3	3619311	3619431
NC_000962.3	3619431	3619551
NC_000962.3	3619551	3619671
NC_000962.3	3619671	3619791
NC_000962.3	3619790	3619910
NC_000962.3	3619911	3620031
NC_000962.3	3620030	3620150
NC_000962.3	3620151	3620271
NC_000962.3	3620271	3620391
NC_000962.3	3620391	3620511
NC_000962.3	3620510	3620630
NC_000962.3	3620631	3620751
NC_000962.3	3620750	3620870
NC_000962.3	3620870	3620990
NC_000962.3	3620989	3621109
NC_000962.3	3621109	3621229
NC_000962.3	3621228	3621348
NC_000962.3	3621348	3621468
NC_000962.3	3621467	3621587
NC_000962.3	3621587	3621707
NC_000962.3	3621707	3621827
NC_000962.3	3621827	3621947
NC_000962.3	3621946	3622066
NC_000962.3	3622066	3622186
NC_000962.3	3622186	3622306
NC_000962.3	3622307	3622427
NC_000962.3	3622426	3622546
NC_000962.3	3622546	3622666
NC_000962.3	3622665	3622785
NC_000962.3	3622785	3622905
NC_000962.3	3622905	3623025
NC_000962.3	3623025	3623145
NC_000962.3	3623145	3623265
NC_000962.3	3623266	3623386
NC_000962.3	3623386	3623506
NC_000962.3	3623506	3623626
NC_000962.3	3623626	3623746
NC_000962.3	3623746	3623866
NC_000962.3	3623866	3623986
NC_000962.3	3623986	3624106
NC_000962.3	3624106	3624226
NC_000962.3	3624226	3624346
NC_000962.3	3624346	3624466
NC_000962.3	3624466	3624586
NC_000962.3	3624586	3624706
NC_000962.3	3624706	3624826
NC_000962.3	3624826	3624946
NC_000962.3	3624946	3625066
NC_000962.3	3625065	3625185
NC_000962.3	3625185	3625305
NC_000962.3	3625305	3625425
NC_000962.3	3625425	3625545
NC_000962.3	3625545	3625665
NC_000962.3	3625666	3625786
NC_000962.3	3625785	3625905
NC_000962.3	3625905	3626025
NC_000962.3	3626025	3626145
NC_000962.3	3626145	3626265
NC_000962.3	3626264	3626384
NC_000962.3	3626384	3626504
NC_000962.3	3626503	3626623
NC_000962.3	3626623	3626743
NC_000962.3	3626742	3626862
NC_000962.3	3626863	3626983
NC_000962.3	3626983	3627103
NC_000962.3	3627103	3627223
NC_000962.3	3627223	3627343
NC_000962.3	3627343	3627463
NC_000962.3	3627462	3627582
NC_000962.3	3627583	3627703
NC_000962.3	3627702	3627822
NC_000962.3	3627823	3627943
NC_000962.3	3627942	3628062
NC_000962.3	3628062	3628182
NC_000962.3	3628182	3628302
NC_000962.3	3628303	3628423
NC_000962.3	3628422	3628542
NC_000962.3	3628542	3628662
NC_000962.3	3628661	3628781
NC_000962.3	3628781	3628901
NC_000962.3	3628900	3629020
NC_000962.3	3629021	3629141
NC_000962.3	3629141	3629261
NC_000962.3	3629261	3629381
NC_000962.3	3629381	3629501
NC_000962.3	3629501	3629621
NC_000962.3	3629621	3629741
NC_000962.3	3629741	3629861
NC_000962.3	3629860	3629980
NC_000962.3	3629980	3630100
NC_000962.3	3630099	3630219
NC_000962.3	3630219	3630339
NC_000962.3	3630338	3630458
NC_000962.3	3630459	3630579
NC_000962.3	3630578	3630698
NC_000962.3	3630699	3630819
NC_000962.3	3630818	3630938
NC_000962.3	3630938	3631058
NC_000962.3	3631057	3631177
NC_000962.3	3631177	3631297
NC_000962.3	3631297	3631417
NC_000962.3	3631418	3631538
NC_000962.3	3631537	3631657
NC_000962.3	3631658	3631778
NC_000962.3	3631777	3631897
NC_000962.3	3631898	3632018
NC_000962.3	3632018	3632138
NC_000962.3	3632139	3632259
NC_000962.3	3632258	3632378
NC_000962.3	3632379	3632499
NC_000962.3	3632499	3632619
NC_000962.3	3632620	3632740
NC_000962.3	3632740	3632860
NC_000962.3	3632861	3632981
NC_000962.3	3632980	3633100
NC_000962.3	3633100	3633220
NC_000962.3	3633219	3633339
NC_000962.3	3633340	3633460
NC_000962.3	3633460	3633580
NC_000962.3	3633580	3633700
NC_000962.3	3633699	3633819
NC_000962.3	3633820	3633940
NC_000962.3	3633940	3634060
NC_000962.3	3634060	3634180
NC_000962.3	3634179	3634299
NC_000962.3	3634299	3634419
NC_000962.3	3634418	3634538
NC_000962.3	3634538	3634658
NC_000962.3	3634657	3634777
NC_000962.3	3634777	3634897
NC_000962.3	3634896	3635016
NC_000962.3	3635016	3635136
NC_000962.3	3635136	3635256
NC_000962.3	3635256	3635376
NC_000962.3	3635376	3635496
NC_000962.3	3635496	3635616
NC_000962.3	3635616	3635736
NC_000962.3	3635736	3635856
NC_000962.3	3635855	3635975
NC_000962.3	3635975	3636095
NC_000962.3	3636095	3636215
NC_000962.3	3636215	3636335
NC_000962.3	3636334	3636454
NC_000962.3	3636455	3636575
NC_000962.3	3636575	3636695
NC_000962.3	3636695	3636815
NC_000962.3	3636814	3636934
NC_000962.3	3636935	3637055
NC_000962.3	3637054	3637174
NC_000962.3	3637175	3637295
NC_000962.3	3637295	3637415
NC_000962.3	3637415	3637535
NC_000962.3	3637535	3637655
NC_000962.3	3637656	3637776
NC_000962.3	3637775	3637895
NC_000962.3	3637895	3638015
NC_000962.3	3638014	3638134
NC_000962.3	3638135	3638255
NC_000962.3	3638255	3638375
NC_000962.3	3638375	3638495
NC_000962.3	3638494	3638614
NC_000962.3	3638615	3638735
NC_000962.3	3638735	3638855
NC_000962.3	3638855	3638975
NC_000962.3	3638975	3639095
NC_000962.3	3639096	3639216
NC_000962.3	3639215	3639335
NC_000962.3	3639336	3639456
NC_000962.3	3639456	3639576
NC_000962.3	3639577	3639697
NC_000962.3	3639696	3639816
NC_000962.3	3639817	3639937
NC_000962.3	3639937	3640057
NC_000962.3	3640058	3640178
NC_000962.3	3640177	3640297
NC_000962.3	3640297	3640417
NC_000962.3	3640416	3640536
NC_000962.3	3640537	3640657
NC_000962.3	3640657	3640777
NC_000962.3	3640778	3640898
NC_000962.3	3640898	3641018
NC_000962.3	3641018	3641138
NC_000962.3	3641137	3641257
NC_000962.3	3641257	3641377
NC_000962.3	3641377	3641497
NC_000962.3	3641497	3641617
NC_000962.3	3641616	3641736
NC_000962.3	3641737	3641857
NC_000962.3	3641856	3641976
NC_000962.3	3641977	3642097
NC_000962.3	3642096	3642216
NC_000962.3	3642217	3642337
NC_000962.3	3642336	3642456
NC_000962.3	3642457	3642577
NC_000962.3	3642577	3642697
NC_000962.3	3642697	3642817
NC_000962.3	3642816	3642936
NC_000962.3	3642937	3643057
NC_000962.3	3643056	3643176
NC_000962.3	3643176	3643296
NC_000962.3	3643295	3643415
NC_000962.3	3643416	3643536
NC_000962.3	3643535	3643655
NC_000962.3	3643655	3643775
NC_000962.3	3643775	3643895
NC_000962.3	3643896	3644016
NC_000962.3	3644015	3644135
NC_000962.3	3644135	3644255
NC_000962.3	3644255	3644375
NC_000962.3	3644375	3644495
NC_000962.3	3644494	3644614
NC_000962.3	3644615	3644735
NC_000962.3	3644734	3644854
NC_000962.3	3644854	3644974
NC_000962.3	3644974	3645094
NC_000962.3	3645095	3645215
NC_000962.3	3645214	3645334
NC_000962.3	3645334	3645454
NC_000962.3	3645454	3645574
NC_000962.3	3645575	3645695
NC_000962.3	3645694	3645814
NC_000962.3	3645815	3645935
NC_000962.3	3645934	3646054
NC_000962.3	3646054	3646174
NC_000962.3	3646174	3646294
NC_000962.3	3646295	3646415
NC_000962.3	3646415	3646535
NC_000962.3	3646535	3646655
NC_000962.3	3646654	3646774
NC_000962.3	3646775	3646895
NC_000962.3	3646894	3647014
NC_000962.3	3647014	3647134
NC_000962.3	3647133	3647253
NC_000962.3	3647253	3647373
NC_000962.3	3647373	3647493
NC_000962.3	3647494	3647614
NC_000962.3	3647614	3647734
NC_000962.3	3647735	3647855
NC_000962.3	3647854	3647974
NC_000962.3	3647974	3648094
NC_000962.3	3648094	3648214
NC_000962.3	3648214	3648334
NC_000962.3	3648334	3648454
NC_000962.3	3648454	3648574
NC_000962.3	3648573	3648693
NC_000962.3	3648694	3648814
NC_000962.3	3648813	3648933
NC_000962.3	3648934	3649054
NC_000962.3	3649053	3649173
NC_000962.3	3649174	3649294
NC_000962.3	3649294	3649414
NC_000962.3	3649414	3649534
NC_000962.3	3649533	3649653
NC_000962.3	3649653	3649773
NC_000962.3	3649773	3649893
NC_000962.3	3649893	3650013
NC_000962.3	3650012	3650132
NC_000962.3	3650133	3650253
NC_000962.3	3650252	3650372
NC_000962.3	3650373	3650493
NC_000962.3	3650492	3650612
NC_000962.3	3650612	3650732
NC_000962.3	3650732	3650852
NC_000962.3	3650852	3650972
NC_000962.3	3650971	3651091
NC_000962.3	3651092	3651212
NC_000962.3	3651211	3651331
NC_000962.3	3651331	3651451
NC_000962.3	3651451	3651571
NC_000962.3	3651571	3651691
NC_000962.3	3651690	3651810
NC_000962.3	3651810	3651930
NC_000962.3	3651930	3652050
NC_000962.3	3652051	3652171
NC_000962.3	3652171	3652291
NC_000962.3	3652291	3652411
NC_000962.3	3652411	3652531
NC_000962.3	3652531	3652651
NC_000962.3	3652651	3652771
NC_000962.3	3652771	3652891
NC_000962.3	3652891	3653011
NC_000962.3	3653012	3653132
NC_000962.3	3653131	3653251
NC_000962.3	3653251	3653371
NC_000962.3	3653371	3653491
NC_000962.3	3653491	3653611
NC_000962.3	3653611	3653731
NC_000962.3	3653731	3653851
NC_000962.3	3653850	3653970
NC_000962.3	3653970	3654090
NC_000962.3	3654089	3654209
NC_000962.3	3654209	3654329
NC_000962.3	3654328	3654448
NC_000962.3	3654448	3654568
NC_000962.3	3654568	3654688
NC_000962.3	3654688	3654808
NC_000962.3	3654808	3654928
NC_000962.3	3654929	3655049
NC_000962.3	3655048	3655168
NC_000962.3	3655169	3655289
NC_000962.3	3655289	3655409
NC_000962.3	3655410	3655530
NC_000962.3	3655529	3655649
NC_000962.3	3655649	3655769
NC_000962.3	3655768	3655888
NC_000962.3	3655889	3656009
NC_000962.3	3656009	3656129
NC_000962.3	3656129	3656249
NC_000962.3	3656248	3656368
NC_000962.3	3656369	3656489
NC_000962.3	3656489	3656609
NC_000962.3	3656610	3656730
NC_000962.3	3656729	3656849
NC_000962.3	3656850	3656970
NC_000962.3	3656970	3657090
NC_000962.3	3657090	3657210
NC_000962.3	3657210	3657330
NC_000962.3	3657330	3657450
NC_000962.3	3657450	3657570
NC_000962.3	3657570	3657690
NC_000962.3	3657690	3657810
NC_000962.3	3657810	3657930
NC_000962.3	3657929	3658049
NC_000962.3	3658050	3658170
NC_000962.3	3658170	3658290
NC_000962.3	3658291	3658411
NC_000962.3	3658410	3658530
NC_000962.3	3658530	3658650
NC_000962.3	3658650	3658770
NC_000962.3	3658771	3658891
NC_000962.3	3658890	3659010
NC_000962.3	3659011	3659131
NC_000962.3	3659131	3659251
NC_000962.3	3659252	3659372
NC_000962.3	3659371	3659491
NC_000962.3	3659491	3659611
NC_000962.3	3659611	3659731
NC_000962.3	3659731	3659851
NC_000962.3	3659851	3659971
NC_000962.3	3659971	3660091
NC_000962.3	3660090	3660210
NC_000962.3	3660211	3660331
NC_000962.3	3660331	3660451
NC_000962.3	3660451	3660571
NC_000962.3	3660571	3660691
NC_000962.3	3660692	3660812
NC_000962.3	3660811	3660931
NC_000962.3	3660932	3661052
NC_000962.3	3661052	3661172
NC_000962.3	3661173	3661293
NC_000962.3	3661293	3661413
NC_000962.3	3661413	3661533
NC_000962.3	3661532	3661652
NC_000962.3	3661653	3661773
NC_000962.3	3661773	3661893
NC_000962.3	3661894	3662014
NC_000962.3	3662013	3662133
NC_000962.3	3662133	3662253
NC_000962.3	3662253	3662373
NC_000962.3	3662373	3662493
NC_000962.3	3662493	3662613
NC_000962.3	3662614	3662734
NC_000962.3	3662734	3662854
NC_000962.3	3662855	3662975
NC_000962.3	3662974	3663094
NC_000962.3	3663095	3663215
NC_000962.3	3663214	3663334
NC_000962.3	3663335	3663455
NC_000962.3	3663455	3663575
NC_000962.3	3663575	3663695
NC_000962.3	3663694	3663814
NC_000962.3	3663815	3663935
NC_000962.3	3663935	3664055
NC_000962.3	3664055	3664175
NC_000962.3	3664174	3664294
NC_000962.3	3664294	3664414
NC_000962.3	3664413	3664533
NC_000962.3	3664534	3664654
NC_000962.3	3664654	3664774
NC_000962.3	3664774	3664894
NC_000962.3	3664893	3665013
NC_000962.3	3665013	3665133
NC_000962.3	3665133	3665253
NC_000962.3	3665253	3665373
NC_000962.3	3665373	3665493
NC_000962.3	3665493	3665613
NC_000962.3	3665613	3665733
NC_000962.3	3665734	3665854
NC_000962.3	3665853	3665973
NC_000962.3	3665974	3666094
NC_000962.3	3666093	3666213
NC_000962.3	3666213	3666333
NC_000962.3	3666333	3666453
NC_000962.3	3666453	3666573
NC_000962.3	3666572	3666692
NC_000962.3	3666693	3666813
NC_000962.3	3666813	3666933
NC_000962.3	3666933	3667053
NC_000962.3	3667053	3667173
NC_000962.3	3667174	3667294
NC_000962.3	3667293	3667413
NC_000962.3	3667413	3667533
NC_000962.3	3667532	3667652
NC_000962.3	3667652	3667772
NC_000962.3	3667772	3667892
NC_000962.3	3667892	3668012
NC_000962.3	3668012	3668132
NC_000962.3	3668132	3668252
NC_000962.3	3668251	3668371
NC_000962.3	3668371	3668491
NC_000962.3	3668491	3668611
NC_000962.3	3668612	3668732
NC_000962.3	3668732	3668852
NC_000962.3	3668852	3668972
NC_000962.3	3668971	3669091
NC_000962.3	3669091	3669211
NC_000962.3	3669211	3669331
NC_000962.3	3669332	3669452
NC_000962.3	3669451	3669571
NC_000962.3	3669572	3669692
NC_000962.3	3669691	3669811
NC_000962.3	3669812	3669932
NC_000962.3	3669931	3670051
NC_000962.3	3670052	3670172
NC_000962.3	3670171	3670291
NC_000962.3	3670291	3670411
NC_000962.3	3670410	3670530
NC_000962.3	3670531	3670651
NC_000962.3	3670650	3670770
NC_000962.3	3670771	3670891
NC_000962.3	3670891	3671011
NC_000962.3	3671012	3671132
NC_000962.3	3671131	3671251
NC_000962.3	3671252	3671372
NC_000962.3	3671372	3671492
NC_000962.3	3671493	3671613
NC_000962.3	3671612	3671732
NC_000962.3	3671733	3671853
NC_000962.3	3671852	3671972
NC_000962.3	3671973	3672093
NC_000962.3	3672092	3672212
NC_000962.3	3672212	3672332
NC_000962.3	3672332	3672452
NC_000962.3	3672452	3672572
NC_000962.3	3672571	3672691
NC_000962.3	3672691	3672811
NC_000962.3	3672811	3672931
NC_000962.3	3672932	3673052
NC_000962.3	3673052	3673172
NC_000962.3	3673173	3673293
NC_000962.3	3673293	3673413
NC_000962.3	3673414	3673534
NC_000962.3	3673534	3673654
NC_000962.3	3673654	3673774
NC_000962.3	3673774	3673894
NC_000962.3	3673894	3674014
NC_000962.3	3674013	3674133
NC_000962.3	3674134	3674254
NC_000962.3	3674253	3674373
NC_000962.3	3674373	3674493
NC_000962.3	3674493	3674613
NC_000962.3	3674614	3674734
NC_000962.3	3674733	3674853
NC_000962.3	3674854	3674974
NC_000962.3	3674974	3675094
NC_000962.3	3675094	3675214
NC_000962.3	3675213	3675333
NC_000962.3	3675333	3675453
NC_000962.3	3675453	3675573
NC_000962.3	3675574	3675694
NC_000962.3	3675693	3675813
NC_000962.3	3675813	3675933
NC_000962.3	3675933	3676053
NC_000962.3	3676054	3676174
NC_000962.3	3676174	3676294
NC_000962.3	3676295	3676415
NC_000962.3	3676415	3676535
NC_000962.3	3676535	3676655
NC_000962.3	3676654	3676774
NC_000962.3	3676775	3676895
NC_000962.3	3676894	3677014
NC_000962.3	3677014	3677134
NC_000962.3	3677134	3677254
NC_000962.3	3677255	3677375
NC_000962.3	3677374	3677494
NC_000962.3	3677494	3677614
NC_000962.3	3677614	3677734
NC_000962.3	3677735	3677855
NC_000962.3	3677854	3677974
NC_000962.3	3677975	3678095
NC_000962.3	3678095	3678215
NC_000962.3	3678215	3678335
NC_000962.3	3678335	3678455
NC_000962.3	3678456	3678576
NC_000962.3	3678576	3678696
NC_000962.3	3678696	3678816
NC_000962.3	3678816	3678936
NC_000962.3	3678936	3679056
NC_000962.3	3679055	3679175
NC_000962.3	3679176	3679296
NC_000962.3	3679296	3679416
NC_000962.3	3679417	3679537
NC_000962.3	3679536	3679656
NC_000962.3	3679657	3679777
NC_000962.3	3679777	3679897
NC_000962.3	3679898	3680018
NC_000962.3	3680017	3680137
NC_000962.3	3680137	3680257
NC_000962.3	3680257	3680377
NC_000962.3	3680378	3680498
NC_000962.3	3680498	3680618
NC_000962.3	3680619	3680739
NC_000962.3	3680738	3680858
NC_000962.3	3680859	3680979
NC_000962.3	3680979	3681099
NC_000962.3	3681099	3681219
NC_000962.3	3681219	3681339
NC_000962.3	3681339	3681459
NC_000962.3	3681458	3681578
NC_000962.3	3681579	3681699
NC_000962.3	3681699	3681819
NC_000962.3	3681819	3681939
NC_000962.3	3681939	3682059
NC_000962.3	3682060	3682180
NC_000962.3	3682180	3682300
NC_000962.3	3682300	3682420
NC_000962.3	3682420	3682540
NC_000962.3	3682541	3682661
NC_000962.3	3682660	3682780
NC_000962.3	3682781	3682901
NC_000962.3	3682900	3683020
NC_000962.3	3683020	3683140
NC_000962.3	3683140	3683260
NC_000962.3	3683260	3683380
NC_000962.3	3683379	3683499
NC_000962.3	3683499	3683619
NC_000962.3	3683618	3683738
NC_000962.3	3683739	3683859
NC_000962.3	3683859	3683979
NC_000962.3	3683979	3684099
NC_000962.3	3684099	3684219
NC_000962.3	3684220	3684340
NC_000962.3	3684339	3684459
NC_000962.3	3684459	3684579
NC_000962.3	3684578	3684698
NC_000962.3	3684699	3684819
NC_000962.3	3684818	3684938
NC_000962.3	3684938	3685058
NC_000962.3	3685058	3685178
NC_000962.3	3685179	3685299
NC_000962.3	3685299	3685419
NC_000962.3	3685420	3685540
NC_000962.3	3685539	3685659
NC_000962.3	3685659	3685779
NC_000962.3	3685779	3685899
NC_000962.3	3685900	3686020
NC_000962.3	3686020	3686140
NC_000962.3	3686141	3686261
NC_000962.3	3686260	3686380
NC_000962.3	3686381	3686501
NC_000962.3	3686501	3686621
NC_000962.3	3686621	3686741
NC_000962.3	3686741	3686861
NC_000962.3	3686862	3686982
NC_000962.3	3686981	3687101
NC_000962.3	3687101	3687221
NC_000962.3	3687220	3687340
NC_000962.3	3687340	3687460
NC_000962.3	3687459	3687579
NC_000962.3	3687580	3687700
NC_000962.3	3687699	3687819
NC_000962.3	3687819	3687939
NC_000962.3	3687938	3688058
NC_000962.3	3688059	3688179
NC_000962.3	3688178	3688298
NC_000962.3	3688298	3688418
NC_000962.3	3688417	3688537
NC_000962.3	3688537	3688657
NC_000962.3	3688657	3688777
NC_000962.3	3688777	3688897
NC_000962.3	3688896	3689016
NC_000962.3	3689017	3689137
NC_000962.3	3689136	3689256
NC_000962.3	3689256	3689376
NC_000962.3	3689375	3689495
NC_000962.3	3689495	3689615
NC_000962.3	3689615	3689735
NC_000962.3	3689736	3689856
NC_000962.3	3689856	3689976
NC_000962.3	3689976	3690096
NC_000962.3	3690095	3690215
NC_000962.3	3690216	3690336
NC_000962.3	3690335	3690455
NC_000962.3	3690456	3690576
NC_000962.3	3690575	3690695
NC_000962.3	3690696	3690816
NC_000962.3	3690815	3690935
NC_000962.3	3690935	3691055
NC_000962.3	3691054	3691174
NC_000962.3	3691174	3691294
NC_000962.3	3691293	3691413
NC_000962.3	3691413	3691533
NC_000962.3	3691532	3691652
NC_000962.3	3691653	3691773
NC_000962.3	3691772	3691892
NC_000962.3	3691892	3692012
NC_000962.3	3692012	3692132
NC_000962.3	3692132	3692252
NC_000962.3	3692251	3692371
NC_000962.3	3692372	3692492
NC_000962.3	3692492	3692612
NC_000962.3	3692612	3692732
NC_000962.3	3692731	3692851
NC_000962.3	3692851	3692971
NC_000962.3	3692971	3693091
NC_000962.3	3693092	3693212
NC_000962.3	3693211	3693331
NC_000962.3	3693331	3693451
NC_000962.3	3693450	3693570
NC_000962.3	3693570	3693690
NC_000962.3	3693689	3693809
NC_000962.3	3693810	3693930
NC_000962.3	3693930	3694050
NC_000962.3	3694051	3694171
NC_000962.3	3694171	3694291
NC_000962.3	3694292	3694412
NC_000962.3	3694412	3694532
NC_000962.3	3694533	3694653
NC_000962.3	3694652	3694772
NC_000962.3	3694773	3694893
NC_000962.3	3694892	3695012
NC_000962.3	3695012	3695132
NC_000962.3	3695132	3695252
NC_000962.3	3695253	3695373
NC_000962.3	3695373	3695493
NC_000962.3	3695493	3695613
NC_000962.3	3695612	3695732
NC_000962.3	3695732	3695852
NC_000962.3	3695852	3695972
NC_000962.3	3695972	3696092
NC_000962.3	3696091	3696211
NC_000962.3	3696211	3696331
NC_000962.3	3696330	3696450
NC_000962.3	3696450	3696570
NC_000962.3	3696570	3696690
NC_000962.3	3696690	3696810
NC_000962.3	3696809	3696929
NC_000962.3	3696930	3697050
NC_000962.3	3697050	3697170
NC_000962.3	3697171	3697291
NC_000962.3	3697290	3697410
NC_000962.3	3697410	3697530
NC_000962.3	3697530	3697650
NC_000962.3	3697651	3697771
NC_000962.3	3697771	3697891
NC_000962.3	3697892	3698012
NC_000962.3	3698012	3698132
NC_000962.3	3698133	3698253
NC_000962.3	3698253	3698373
NC_000962.3	3698374	3698494
NC_000962.3	3698493	3698613
NC_000962.3	3698614	3698734
NC_000962.3	3698734	3698854
NC_000962.3	3698854	3698974
NC_000962.3	3698974	3699094
NC_000962.3	3699094	3699214
NC_000962.3	3699214	3699334
NC_000962.3	3699335	3699455
NC_000962.3	3699455	3699575
NC_000962.3	3699575	3699695
NC_000962.3	3699694	3699814
NC_000962.3	3699814	3699934
NC_000962.3	3699934	3700054
NC_000962.3	3700054	3700174
NC_000962.3	3700174	3700294
NC_000962.3	3700295	3700415
NC_000962.3	3700414	3700534
NC_000962.3	3700535	3700655
NC_000962.3	3700654	3700774
NC_000962.3	3700775	3700895
NC_000962.3	3700895	3701015
NC_000962.3	3701016	3701136
NC_000962.3	3701135	3701255
NC_000962.3	3701256	3701376
NC_000962.3	3701375	3701495
NC_000962.3	3701496	3701616
NC_000962.3	3701616	3701736
NC_000962.3	3701737	3701857
NC_000962.3	3701857	3701977
NC_000962.3	3701978	3702098
NC_000962.3	3702098	3702218
NC_000962.3	3702218	3702338
NC_000962.3	3702337	3702457
NC_000962.3	3702457	3702577
NC_000962.3	3702576	3702696
NC_000962.3	3702696	3702816
NC_000962.3	3702816	3702936
NC_000962.3	3702937	3703057
NC_000962.3	3703057	3703177
NC_000962.3	3703178	3703298
NC_000962.3	3703298	3703418
NC_000962.3	3703419	3703539
NC_000962.3	3703538	3703658
NC_000962.3	3703659	3703779
NC_000962.3	3703778	3703898
NC_000962.3	3703898	3704018
NC_000962.3	3704018	3704138
NC_000962.3	3704139	3704259
NC_000962.3	3704258	3704378
NC_000962.3	3704378	3704498
NC_000962.3	3704497	3704617
NC_000962.3	3704618	3704738
NC_000962.3	3704737	3704857
NC_000962.3	3704858	3704978
NC_000962.3	3704978	3705098
NC_000962.3	3705099	3705219
NC_000962.3	3705219	3705339
NC_000962.3	3705339	3705459
NC_000962.3	3705458	3705578
NC_000962.3	3705579	3705699
NC_000962.3	3705699	3705819
NC_000962.3	3705819	3705939
NC_000962.3	3705939	3706059
NC_000962.3	3706059	3706179
NC_000962.3	3706179	3706299
NC_000962.3	3706300	3706420
NC_000962.3	3706419	3706539
NC_000962.3	3706539	3706659
NC_000962.3	3706658	3706778
NC_000962.3	3706779	3706899
NC_000962.3	3706899	3707019
NC_000962.3	3707020	3707140
NC_000962.3	3707139	3707259
NC_000962.3	3707260	3707380
NC_000962.3	3707379	3707499
NC_000962.3	3707499	3707619
NC_000962.3	3707619	3707739
NC_000962.3	3707739	3707859
NC_000962.3	3707858	3707978
NC_000962.3	3707978	3708098
NC_000962.3	3708098	3708218
NC_000962.3	3708219	3708339
NC_000962.3	3708338	3708458
NC_000962.3	3708458	3708578
NC_000962.3	3708578	3708698
NC_000962.3	3708699	3708819
NC_000962.3	3708818	3708938
NC_000962.3	3708939	3709059
NC_000962.3	3709058	3709178
NC_000962.3	3709179	3709299
NC_000962.3	3709299	3709419
NC_000962.3	3709420	3709540
NC_000962.3	3709539	3709659
NC_000962.3	3709659	3709779
NC_000962.3	3709778	3709898
NC_000962.3	3709898	3710018
NC_000962.3	3710017	3710137
NC_000962.3	3710137	3710257
NC_000962.3	3710256	3710376
NC_000962.3	3710376	3710496
NC_000962.3	3710495	3710615
NC_000962.3	3710616	3710736
NC_000962.3	3710736	3710856
NC_000962.3	3710857	3710977
NC_000962.3	3710976	3711096
NC_000962.3	3711096	3711216
NC_000962.3	3711215	3711335
NC_000962.3	3711336	3711456
NC_000962.3	3711456	3711576
NC_000962.3	3711576	3711696
NC_000962.3	3711696	3711816
NC_000962.3	3711816	3711936
NC_000962.3	3711935	3712055
NC_000962.3	3712056	3712176
NC_000962.3	3712175	3712295
NC_000962.3	3712296	3712416
NC_000962.3	3712416	3712536
NC_000962.3	3712537	3712657
NC_000962.3	3712656	3712776
NC_000962.3	3712777	3712897
NC_000962.3	3712897	3713017
NC_000962.3	3713017	3713137
NC_000962.3	3713137	3713257
NC_000962.3	3713257	3713377
NC_000962.3	3713376	3713496
NC_000962.3	3713497	3713617
NC_000962.3	3713616	3713736
NC_000962.3	3713736	3713856
NC_000962.3	3713856	3713976
NC_000962.3	3713976	3714096
NC_000962.3	3714096	3714216
NC_000962.3	3714216	3714336
NC_000962.3	3714336	3714456
NC_000962.3	3714457	3714577
NC_000962.3	3714576	3714696
NC_000962.3	3714697	3714817
NC_000962.3	3714816	3714936
NC_000962.3	3714936	3715056
NC_000962.3	3715055	3715175
NC_000962.3	3715175	3715295
NC_000962.3	3715295	3715415
NC_000962.3	3715415	3715535
NC_000962.3	3715535	3715655
NC_000962.3	3715655	3715775
NC_000962.3	3715774	3715894
NC_000962.3	3715895	3716015
NC_000962.3	3716014	3716134
NC_000962.3	3716135	3716255
NC_000962.3	3716255	3716375
NC_000962.3	3716376	3716496
NC_000962.3	3716496	3716616
NC_000962.3	3716616	3716736
NC_000962.3	3716735	3716855
NC_000962.3	3716855	3716975
NC_000962.3	3716975	3717095
NC_000962.3	3717095	3717215
NC_000962.3	3717214	3717334
NC_000962.3	3717334	3717454
NC_000962.3	3717453	3717573
NC_000962.3	3717573	3717693
NC_000962.3	3717692	3717812
NC_000962.3	3717812	3717932
NC_000962.3	3717932	3718052
NC_000962.3	3718053	3718173
NC_000962.3	3718172	3718292
NC_000962.3	3718292	3718412
NC_000962.3	3718411	3718531
NC_000962.3	3718531	3718651
NC_000962.3	3718650	3718770
NC_000962.3	3718770	3718890
NC_000962.3	3718890	3719010
NC_000962.3	3719011	3719131
NC_000962.3	3719130	3719250
NC_000962.3	3719251	3719371
NC_000962.3	3719371	3719491
NC_000962.3	3719491	3719611
NC_000962.3	3719610	3719730
NC_000962.3	3719730	3719850
NC_000962.3	3719850	3719970
NC_000962.3	3719970	3720090
NC_000962.3	3720089	3720209
NC_000962.3	3720209	3720329
NC_000962.3	3720328	3720448
NC_000962.3	3720449	3720569
NC_000962.3	3720569	3720689
NC_000962.3	3720690	3720810
NC_000962.3	3720809	3720929
NC_000962.3	3720929	3721049
NC_000962.3	3721049	3721169
NC_000962.3	3721170	3721290
NC_000962.3	3721289	3721409
NC_000962.3	3721410	3721530
NC_000962.3	3721530	3721650
NC_000962.3	3721651	3721771
NC_000962.3	3721771	3721891
NC_000962.3	3721891	3722011
NC_000962.3	3722010	3722130
NC_000962.3	3722131	3722251
NC_000962.3	3722251	3722371
NC_000962.3	3722371	3722491
NC_000962.3	3722491	3722611
NC_000962.3	3722612	3722732
NC_000962.3	3722731	3722851
NC_000962.3	3722852	3722972
NC_000962.3	3722971	3723091
NC_000962.3	3723092	3723212
NC_000962.3	3723212	3723332
NC_000962.3	3723333	3723453
NC_000962.3	3723452	3723572
NC_000962.3	3723572	3723692
NC_000962.3	3723691	3723811
NC_000962.3	3723811	3723931
NC_000962.3	3723931	3724051
NC_000962.3	3724051	3724171
NC_000962.3	3724171	3724291
NC_000962.3	3724291	3724411
NC_000962.3	3724411	3724531
NC_000962.3	3724531	3724651
NC_000962.3	3724650	3724770
NC_000962.3	3724770	3724890
NC_000962.3	3724890	3725010
NC_000962.3	3725011	3725131
NC_000962.3	3725130	3725250
NC_000962.3	3725251	3725371
NC_000962.3	3725371	3725491
NC_000962.3	3725492	3725612
NC_000962.3	3725612	3725732
NC_000962.3	3725732	3725852
NC_000962.3	3725852	3725972
NC_000962.3	3725973	3726093
NC_000962.3	3726093	3726213
NC_000962.3	3726213	3726333
NC_000962.3	3726332	3726452
NC_000962.3	3726452	3726572
NC_000962.3	3726572	3726692
NC_000962.3	3726692	3726812
NC_000962.3	3726812	3726932
NC_000962.3	3726933	3727053
NC_000962.3	3727052	3727172
NC_000962.3	3727172	3727292
NC_000962.3	3727292	3727412
NC_000962.3	3727413	3727533
NC_000962.3	3727533	3727653
NC_000962.3	3727654	3727774
NC_000962.3	3727774	3727894
NC_000962.3	3727894	3728014
NC_000962.3	3728013	3728133
NC_000962.3	3728134	3728254
NC_000962.3	3728254	3728374
NC_000962.3	3728375	3728495
NC_000962.3	3728494	3728614
NC_000962.3	3728614	3728734
NC_000962.3	3728733	3728853
NC_000962.3	3728854	3728974
NC_000962.3	3728974	3729094
NC_000962.3	3729095	3729215
NC_000962.3	3729214	3729334
NC_000962.3	3729334	3729454
NC_000962.3	3729453	3729573
NC_000962.3	3729573	3729693
NC_000962.3	3729693	3729813
NC_000962.3	3729814	3729934
NC_000962.3	3729933	3730053
NC_000962.3	3730053	3730173
NC_000962.3	3730173	3730293
NC_000962.3	3730293	3730413
NC_000962.3	3730413	3730533
NC_000962.3	3730534	3730654
NC_000962.3	3730654	3730774
NC_000962.3	3730775	3730895
NC_000962.3	3730894	3731014
NC_000962.3	3731015	3731135
NC_000962.3	3731135	3731255
NC_000962.3	3731256	3731376
NC_000962.3	3731375	3731495
NC_000962.3	3731495	3731615
NC_000962.3	3731614	3731734
NC_000962.3	3731734	3731854
NC_000962.3	3731853	3731973
NC_000962.3	3731973	3732093
NC_000962.3	3732092	3732212
NC_000962.3	3732212	3732332
NC_000962.3	3732331	3732451
NC_000962.3	3732451	3732571
NC_000962.3	3732571	3732691
NC_000962.3	3732692	3732812
NC_000962.3	3732812	3732932
NC_000962.3	3732933	3733053
NC_000962.3	3733053	3733173
NC_000962.3	3733173	3733293
NC_000962.3	3733293	3733413
NC_000962.3	3733414	3733534
NC_000962.3	3733534	3733654
NC_000962.3	3733654	3733774
NC_000962.3	3733773	3733893
NC_000962.3	3733894	3734014
NC_000962.3	3734014	3734134
NC_000962.3	3734134	3734254
NC_000962.3	3734254	3734374
NC_000962.3	3734374	3734494
NC_000962.3	3734494	3734614
NC_000962.3	3734614	3734734
NC_000962.3	3734733	3734853
NC_000962.3	3734854	3734974
NC_000962.3	3734974	3735094
NC_000962.3	3735095	3735215
NC_000962.3	3735215	3735335
NC_000962.3	3735335	3735455
NC_000962.3	3735454	3735574
NC_000962.3	3735575	3735695
NC_000962.3	3735694	3735814
NC_000962.3	3735814	3735934
NC_000962.3	3735933	3736053
NC_000962.3	3736054	3736174
NC_000962.3	3736174	3736294
NC_000962.3	3736294	3736414
NC_000962.3	3736413	3736533
NC_000962.3	3736533	3736653
NC_000962.3	3736653	3736773
NC_000962.3	3736773	3736893
NC_000962.3	3736892	3737012
NC_000962.3	3737013	3737133
NC_000962.3	3737133	3737253
NC_000962.3	3737254	3737374
NC_000962.3	3737374	3737494
NC_000962.3	3737495	3737615
NC_000962.3	3737614	3737734
NC_000962.3	3737734	3737854
NC_000962.3	3737853	3737973
NC_000962.3	3737974	3738094
NC_000962.3	3738093	3738213
NC_000962.3	3738214	3738334
NC_000962.3	3738334	3738454
NC_000962.3	3738455	3738575
NC_000962.3	3738574	3738694
NC_000962.3	3738695	3738815
NC_000962.3	3738815	3738935
NC_000962.3	3738936	3739056
NC_000962.3	3739055	3739175
NC_000962.3	3739176	3739296
NC_000962.3	3739296	3739416
NC_000962.3	3739417	3739537
NC_000962.3	3739536	3739656
NC_000962.3	3739657	3739777
NC_000962.3	3739777	3739897
NC_000962.3	3739898	3740018
NC_000962.3	3740017	3740137
NC_000962.3	3740138	3740258
NC_000962.3	3740257	3740377
NC_000962.3	3740378	3740498
NC_000962.3	3740497	3740617
NC_000962.3	3740618	3740738
NC_000962.3	3740737	3740857
NC_000962.3	3740858	3740978
NC_000962.3	3740978	3741098
NC_000962.3	3741098	3741218
NC_000962.3	3741218	3741338
NC_000962.3	3741338	3741458
NC_000962.3	3741457	3741577
NC_000962.3	3741578	3741698
NC_000962.3	3741698	3741818
NC_000962.3	3741818	3741938
NC_000962.3	3741938	3742058
NC_000962.3	3742058	3742178
NC_000962.3	3742177	3742297
NC_000962.3	3742297	3742417
NC_000962.3	3742416	3742536
NC_000962.3	3742537	3742657
NC_000962.3	3742656	3742776
NC_000962.3	3742776	3742896
NC_000962.3	3742895	3743015
NC_000962.3	3743016	3743136
NC_000962.3	3743135	3743255
NC_000962.3	3743256	3743376
NC_000962.3	3743376	3743496
NC_000962.3	3743497	3743617
NC_000962.3	3743616	3743736
NC_000962.3	3743736	3743856
NC_000962.3	3743855	3743975
NC_000962.3	3743976	3744096
NC_000962.3	3744095	3744215
NC_000962.3	3744215	3744335
NC_000962.3	3744335	3744455
NC_000962.3	3744456	3744576
NC_000962.3	3744576	3744696
NC_000962.3	3744696	3744816
NC_000962.3	3744815	3744935
NC_000962.3	3744935	3745055
NC_000962.3	3745055	3745175
NC_000962.3	3745176	3745296
NC_000962.3	3745296	3745416
NC_000962.3	3745417	3745537
NC_000962.3	3745536	3745656
NC_000962.3	3745657	3745777
NC_000962.3	3745776	3745896
NC_000962.3	3745897	3746017
NC_000962.3	3746017	3746137
NC_000962.3	3746138	3746258
NC_000962.3	3746258	3746378
NC_000962.3	3746378	3746498
NC_000962.3	3746497	3746617
NC_000962.3	3746618	3746738
NC_000962.3	3746737	3746857
NC_000962.3	3746858	3746978
NC_000962.3	3746978	3747098
NC_000962.3	3747099	3747219
NC_000962.3	3747219	3747339
NC_000962.3	3747340	3747460
NC_000962.3	3747460	3747580
NC_000962.3	3747580	3747700
NC_000962.3	3747699	3747819
NC_000962.3	3747820	3747940
NC_000962.3	3747940	3748060
NC_000962.3	3748060	3748180
NC_000962.3	3748179	3748299
NC_000962.3	3748299	3748419
NC_000962.3	3748418	3748538
NC_000962.3	3748539	3748659
NC_000962.3	3748658	3748778
NC_000962.3	3748779	3748899
NC_000962.3	3748898	3749018
NC_000962.3	3749018	3749138
NC_000962.3	3749137	3749257
NC_000962.3	3749258	3749378
NC_000962.3	3749377	3749497
NC_000962.3	3749497	3749617
NC_000962.3	3749617	3749737
NC_000962.3	3749737	3749857
NC_000962.3	3749857	3749977
NC_000962.3	3749977	3750097
NC_000962.3	3750097	3750217
NC_000962.3	3750218	3750338
NC_000962.3	3750337	3750457
NC_000962.3	3750457	3750577
NC_000962.3	3750576	3750696
NC_000962.3	3750697	3750817
NC_000962.3	3750816	3750936
NC_000962.3	3750937	3751057
NC_000962.3	3751056	3751176
NC_000962.3	3751177	3751297
NC_000962.3	3751297	3751417
NC_000962.3	3751417	3751537
NC_000962.3	3751537	3751657
NC_000962.3	3751657	3751777
NC_000962.3	3751777	3751897
NC_000962.3	3751897	3752017
NC_000962.3	3752017	3752137
NC_000962.3	3752138	3752258
NC_000962.3	3752257	3752377
NC_000962.3	3752377	3752497
NC_000962.3	3752496	3752616
NC_000962.3	3752617	3752737
NC_000962.3	3752736	3752856
NC_000962.3	3752857	3752977
NC_000962.3	3752977	3753097
NC_000962.3	3753098	3753218
NC_000962.3	3753217	3753337
NC_000962.3	3753338	3753458
NC_000962.3	3753457	3753577
NC_000962.3	3753578	3753698
NC_000962.3	3753698	3753818
NC_000962.3	3753819	3753939
NC_000962.3	3753939	3754059
NC_000962.3	3754059	3754179
NC_000962.3	3754178	3754298
NC_000962.3	3754299	3754419
NC_000962.3	3754419	3754539
NC_000962.3	3754539	3754659
NC_000962.3	3754658	3754778
NC_000962.3	3754778	3754898
NC_000962.3	3754898	3755018
NC_000962.3	3755018	3755138
NC_000962.3	3755138	3755258
NC_000962.3	3755258	3755378
NC_000962.3	3755377	3755497
NC_000962.3	3755497	3755617
NC_000962.3	3755616	3755736
NC_000962.3	3755736	3755856
NC_000962.3	3755855	3755975
NC_000962.3	3755975	3756095
NC_000962.3	3756094	3756214
NC_000962.3	3756214	3756334
NC_000962.3	3756333	3756453
NC_000962.3	3756453	3756573
NC_000962.3	3756573	3756693
NC_000962.3	3756693	3756813
NC_000962.3	3756813	3756933
NC_000962.3	3756933	3757053
NC_000962.3	3757053	3757173
NC_000962.3	3757173	3757293
NC_000962.3	3757293	3757413
NC_000962.3	3757413	3757533
NC_000962.3	3757533	3757653
NC_000962.3	3757653	3757773
NC_000962.3	3757772	3757892
NC_000962.3	3757893	3758013
NC_000962.3	3758012	3758132
NC_000962.3	3758133	3758253
NC_000962.3	3758253	3758373
NC_000962.3	3758374	3758494
NC_000962.3	3758493	3758613
NC_000962.3	3758614	3758734
NC_000962.3	3758734	3758854
NC_000962.3	3758854	3758974
NC_000962.3	3758973	3759093
NC_000962.3	3759093	3759213
NC_000962.3	3759213	3759333
NC_000962.3	3759333	3759453
NC_000962.3	3759452	3759572
NC_000962.3	3759573	3759693
NC_000962.3	3759693	3759813
NC_000962.3	3759813	3759933
NC_000962.3	3759933	3760053
NC_000962.3	3760054	3760174
NC_000962.3	3760173	3760293
NC_000962.3	3760293	3760413
NC_000962.3	3760412	3760532
NC_000962.3	3760533	3760653
NC_000962.3	3760652	3760772
NC_000962.3	3760772	3760892
NC_000962.3	3760892	3761012
NC_000962.3	3761013	3761133
NC_000962.3	3761133	3761253
NC_000962.3	3761254	3761374
NC_000962.3	3761373	3761493
NC_000962.3	3761494	3761614
NC_000962.3	3761614	3761734
NC_000962.3	3761734	3761854
NC_000962.3	3761853	3761973
NC_000962.3	3761974	3762094
NC_000962.3	3762094	3762214
NC_000962.3	3762214	3762334
NC_000962.3	3762333	3762453
NC_000962.3	3762454	3762574
NC_000962.3	3762574	3762694
NC_000962.3	3762695	3762815
NC_000962.3	3762815	3762935
NC_000962.3	3762935	3763055
NC_000962.3	3763055	3763175
NC_000962.3	3763175	3763295
NC_000962.3	3763294	3763414
NC_000962.3	3763414	3763534
NC_000962.3	3763534	3763654
NC_000962.3	3763654	3763774
NC_000962.3	3763774	3763894
NC_000962.3	3763894	3764014
NC_000962.3	3764014	3764134
NC_000962.3	3764134	3764254
NC_000962.3	3764253	3764373
NC_000962.3	3764373	3764493
NC_000962.3	3764493	3764613
NC_000962.3	3764613	3764733
NC_000962.3	3764732	3764852
NC_000962.3	3764852	3764972
NC_000962.3	3764971	3765091
NC_000962.3	3765092	3765212
NC_000962.3	3765211	3765331
NC_000962.3	3765332	3765452
NC_000962.3	3765452	3765572
NC_000962.3	3765573	3765693
NC_000962.3	3765692	3765812
NC_000962.3	3765813	3765933
NC_000962.3	3765933	3766053
NC_000962.3	3766054	3766174
NC_000962.3	3766173	3766293
NC_000962.3	3766294	3766414
NC_000962.3	3766413	3766533
NC_000962.3	3766533	3766653
NC_000962.3	3766653	3766773
NC_000962.3	3766773	3766893
NC_000962.3	3766892	3767012
NC_000962.3	3767013	3767133
NC_000962.3	3767132	3767252
NC_000962.3	3767253	3767373
NC_000962.3	3767372	3767492
NC_000962.3	3767492	3767612
NC_000962.3	3767611	3767731
NC_000962.3	3767731	3767851
NC_000962.3	3767851	3767971
NC_000962.3	3767972	3768092
NC_000962.3	3768091	3768211
NC_000962.3	3768211	3768331
NC_000962.3	3768330	3768450
NC_000962.3	3768451	3768571
NC_000962.3	3768570	3768690
NC_000962.3	3768690	3768810
NC_000962.3	3768810	3768930
NC_000962.3	3768930	3769050
NC_000962.3	3769050	3769170
NC_000962.3	3769171	3769291
NC_000962.3	3769291	3769411
NC_000962.3	3769411	3769531
NC_000962.3	3769531	3769651
NC_000962.3	3769651	3769771
NC_000962.3	3769770	3769890
NC_000962.3	3769891	3770011
NC_000962.3	3770010	3770130
NC_000962.3	3770131	3770251
NC_000962.3	3770250	3770370
NC_000962.3	3770371	3770491
NC_000962.3	3770490	3770610
NC_000962.3	3770611	3770731
NC_000962.3	3770730	3770850
NC_000962.3	3770851	3770971
NC_000962.3	3770970	3771090
NC_000962.3	3771091	3771211
NC_000962.3	3771210	3771330
NC_000962.3	3771330	3771450
NC_000962.3	3771450	3771570
NC_000962.3	3771571	3771691
NC_000962.3	3771691	3771811
NC_000962.3	3771812	3771932
NC_000962.3	3771932	3772052
NC_000962.3	3772053	3772173
NC_000962.3	3772173	3772293
NC_000962.3	3772293	3772413
NC_000962.3	3772413	3772533
NC_000962.3	3772534	3772654
NC_000962.3	3772654	3772774
NC_000962.3	3772774	3772894
NC_000962.3	3772894	3773014
NC_000962.3	3773015	3773135
NC_000962.3	3773135	3773255
NC_000962.3	3773256	3773376
NC_000962.3	3773376	3773496
NC_000962.3	3773496	3773616
NC_000962.3	3773615	3773735
NC_000962.3	3773736	3773856
NC_000962.3	3773855	3773975
NC_000962.3	3773976	3774096
NC_000962.3	3774096	3774216
NC_000962.3	3774216	3774336
NC_000962.3	3774336	3774456
NC_000962.3	3774456	3774576
NC_000962.3	3774576	3774696
NC_000962.3	3774696	3774816
NC_000962.3	3774815	3774935
NC_000962.3	3774935	3775055
NC_000962.3	3775054	3775174
NC_000962.3	3775174	3775294
NC_000962.3	3775294	3775414
NC_000962.3	3775414	3775534
NC_000962.3	3775533	3775653
NC_000962.3	3775654	3775774
NC_000962.3	3775774	3775894
NC_000962.3	3775895	3776015
NC_000962.3	3776015	3776135
NC_000962.3	3776135	3776255
NC_000962.3	3776254	3776374
NC_000962.3	3776374	3776494
NC_000962.3	3776494	3776614
NC_000962.3	3776615	3776735
NC_000962.3	3776735	3776855
NC_000962.3	3776856	3776976
NC_000962.3	3776975	3777095
NC_000962.3	3777095	3777215
NC_000962.3	3777215	3777335
NC_000962.3	3777336	3777456
NC_000962.3	3777455	3777575
NC_000962.3	3777575	3777695
NC_000962.3	3777694	3777814
NC_000962.3	3777815	3777935
NC_000962.3	3777935	3778055
NC_000962.3	3778055	3778175
NC_000962.3	3778174	3778294
NC_000962.3	3778295	3778415
NC_000962.3	3778415	3778535
NC_000962.3	3778535	3778655
NC_000962.3	3778655	3778775
NC_000962.3	3778775	3778895
NC_000962.3	3778894	3779014
NC_000962.3	3779014	3779134
NC_000962.3	3779134	3779254
NC_000962.3	3779254	3779374
NC_000962.3	3779374	3779494
NC_000962.3	3779495	3779615
NC_000962.3	3779614	3779734
NC_000962.3	3779735	3779855
NC_000962.3	3779855	3779975
NC_000962.3	3779975	3780095
NC_000962.3	3780094	3780214
NC_000962.3	3780214	3780334
NC_000962.3	3780334	3780454
NC_000962.3	3780454	3780574
NC_000962.3	3780573	3780693
NC_000962.3	3780694	3780814
NC_000962.3	3780813	3780933
NC_000962.3	3780933	3781053
NC_000962.3	3781053	3781173
NC_000962.3	3781173	3781293
NC_000962.3	3781293	3781413
NC_000962.3	3781414	3781534
NC_000962.3	3781534	3781654
NC_000962.3	3781655	3781775
NC_000962.3	3781774	3781894
NC_000962.3	3781894	3782014
NC_000962.3	3782013	3782133
NC_000962.3	3782134	3782254
NC_000962.3	3782253	3782373
NC_000962.3	3782373	3782493
NC_000962.3	3782492	3782612
NC_000962.3	3782613	3782733
NC_000962.3	3782733	3782853
NC_000962.3	3782853	3782973
NC_000962.3	3782973	3783093
NC_000962.3	3783094	3783214
NC_000962.3	3783213	3783333
NC_000962.3	3783334	3783454
NC_000962.3	3783453	3783573
NC_000962.3	3783574	3783694
NC_000962.3	3783693	3783813
NC_000962.3	3783813	3783933
NC_000962.3	3783933	3784053
NC_000962.3	3784053	3784173
NC_000962.3	3784172	3784292
NC_000962.3	3784293	3784413
NC_000962.3	3784413	3784533
NC_000962.3	3784533	3784653
NC_000962.3	3784653	3784773
NC_000962.3	3784773	3784893
NC_000962.3	3784893	3785013
NC_000962.3	3785013	3785133
NC_000962.3	3785133	3785253
NC_000962.3	3785253	3785373
NC_000962.3	3785372	3785492
NC_000962.3	3785493	3785613
NC_000962.3	3785612	3785732
NC_000962.3	3785732	3785852
NC_000962.3	3785851	3785971
NC_000962.3	3785972	3786092
NC_000962.3	3786092	3786212
NC_000962.3	3786212	3786332
NC_000962.3	3786332	3786452
NC_000962.3	3786453	3786573
NC_000962.3	3786573	3786693
NC_000962.3	3786694	3786814
NC_000962.3	3786814	3786934
NC_000962.3	3786935	3787055
NC_000962.3	3787054	3787174
NC_000962.3	3787174	3787294
NC_000962.3	3787293	3787413
NC_000962.3	3787414	3787534
NC_000962.3	3787533	3787653
NC_000962.3	3787653	3787773
NC_000962.3	3787773	3787893
NC_000962.3	3787893	3788013
NC_000962.3	3788013	3788133
NC_000962.3	3788134	3788254
NC_000962.3	3788254	3788374
NC_000962.3	3788374	3788494
NC_000962.3	3788493	3788613
NC_000962.3	3788614	3788734
NC_000962.3	3788734	3788854
NC_000962.3	3788854	3788974
NC_000962.3	3788974	3789094
NC_000962.3	3789095	3789215
NC_000962.3	3789214	3789334
NC_000962.3	3789334	3789454
NC_000962.3	3789454	3789574
NC_000962.3	3789574	3789694
NC_000962.3	3789694	3789814
NC_000962.3	3789814	3789934
NC_000962.3	3789934	3790054
NC_000962.3	3790055	3790175
NC_000962.3	3790175	3790295
NC_000962.3	3790295	3790415
NC_000962.3	3790415	3790535
NC_000962.3	3790536	3790656
NC_000962.3	3790655	3790775
NC_000962.3	3790775	3790895
NC_000962.3	3790895	3791015
NC_000962.3	3791015	3791135
NC_000962.3	3791135	3791255
NC_000962.3	3791255	3791375
NC_000962.3	3791375	3791495
NC_000962.3	3791496	3791616
NC_000962.3	3791615	3791735
NC_000962.3	3791735	3791855
NC_000962.3	3791855	3791975
NC_000962.3	3791976	3792096
NC_000962.3	3792095	3792215
NC_000962.3	3792216	3792336
NC_000962.3	3792336	3792456
NC_000962.3	3792456	3792576
NC_000962.3	3792575	3792695
NC_000962.3	3792695	3792815
NC_000962.3	3792815	3792935
NC_000962.3	3792936	3793056
NC_000962.3	3793055	3793175
NC_000962.3	3793175	3793295
NC_000962.3	3793295	3793415
NC_000962.3	3793416	3793536
NC_000962.3	3793535	3793655
NC_000962.3	3793655	3793775
NC_000962.3	3793774	3793894
NC_000962.3	3793895	3794015
NC_000962.3	3794014	3794134
NC_000962.3	3794134	3794254
NC_000962.3	3794253	3794373
NC_000962.3	3794373	3794493
NC_000962.3	3794493	3794613
NC_000962.3	3794613	3794733
NC_000962.3	3794732	3794852
NC_000962.3	3794852	3794972
NC_000962.3	3794971	3795091
NC_000962.3	3795091	3795211
NC_000962.3	3795211	3795331
NC_000962.3	3795332	3795452
NC_000962.3	3795451	3795571
NC_000962.3	3795572	3795692
NC_000962.3	3795691	3795811
NC_000962.3	3795812	3795932
NC_000962.3	3795931	3796051
NC_000962.3	3796052	3796172
NC_000962.3	3796171	3796291
NC_000962.3	3796292	3796412
NC_000962.3	3796411	3796531
NC_000962.3	3796532	3796652
NC_000962.3	3796652	3796772
NC_000962.3	3796772	3796892
NC_000962.3	3796891	3797011
NC_000962.3	3797012	3797132
NC_000962.3	3797132	3797252
NC_000962.3	3797253	3797373
NC_000962.3	3797372	3797492
NC_000962.3	3797492	3797612
NC_000962.3	3797612	3797732
NC_000962.3	3797732	3797852
NC_000962.3	3797851	3797971
NC_000962.3	3797972	3798092
NC_000962.3	3798091	3798211
NC_000962.3	3798212	3798332
NC_000962.3	3798332	3798452
NC_000962.3	3798453	3798573
NC_000962.3	3798572	3798692
NC_000962.3	3798692	3798812
NC_000962.3	3798812	3798932
NC_000962.3	3798933	3799053
NC_000962.3	3799052	3799172
NC_000962.3	3799173	3799293
NC_000962.3	3799292	3799412
NC_000962.3	3799413	3799533
NC_000962.3	3799532	3799652
NC_000962.3	3799653	3799773
NC_000962.3	3799773	3799893
NC_000962.3	3799893	3800013
NC_000962.3	3800012	3800132
NC_000962.3	3800133	3800253
NC_000962.3	3800252	3800372
NC_000962.3	3800372	3800492
NC_000962.3	3800491	3800611
NC_000962.3	3800612	3800732
NC_000962.3	3800732	3800852
NC_000962.3	3800852	3800972
NC_000962.3	3800972	3801092
NC_000962.3	3801092	3801212
NC_000962.3	3801211	3801331
NC_000962.3	3801331	3801451
NC_000962.3	3801451	3801571
NC_000962.3	3801571	3801691
NC_000962.3	3801690	3801810
NC_000962.3	3801810	3801930
NC_000962.3	3801930	3802050
NC_000962.3	3802050	3802170
NC_000962.3	3802170	3802290
NC_000962.3	3802291	3802411
NC_000962.3	3802411	3802531
NC_000962.3	3802532	3802652
NC_000962.3	3802652	3802772
NC_000962.3	3802773	3802893
NC_000962.3	3802892	3803012
NC_000962.3	3803013	3803133
NC_000962.3	3803133	3803253
NC_000962.3	3803253	3803373
NC_000962.3	3803372	3803492
NC_000962.3	3803492	3803612
NC_000962.3	3803611	3803731
NC_000962.3	3803731	3803851
NC_000962.3	3803850	3803970
NC_000962.3	3803970	3804090
NC_000962.3	3804089	3804209
NC_000962.3	3804210	3804330
NC_000962.3	3804330	3804450
NC_000962.3	3804451	3804571
NC_000962.3	3804570	3804690
NC_000962.3	3804690	3804810
NC_000962.3	3804810	3804930
NC_000962.3	3804930	3805050
NC_000962.3	3805050	3805170
NC_000962.3	3805170	3805290
NC_000962.3	3805290	3805410
NC_000962.3	3805411	3805531
NC_000962.3	3805531	3805651
NC_000962.3	3805651	3805771
NC_000962.3	3805770	3805890
NC_000962.3	3805890	3806010
NC_000962.3	3806010	3806130
NC_000962.3	3806130	3806250
NC_000962.3	3806249	3806369
NC_000962.3	3806370	3806490
NC_000962.3	3806490	3806610
NC_000962.3	3806610	3806730
NC_000962.3	3806729	3806849
NC_000962.3	3806850	3806970
NC_000962.3	3806970	3807090
NC_000962.3	3807090	3807210
NC_000962.3	3807210	3807330
NC_000962.3	3807330	3807450
NC_000962.3	3807450	3807570
NC_000962.3	3807571	3807691
NC_000962.3	3807691	3807811
NC_000962.3	3807811	3807931
NC_000962.3	3807930	3808050
NC_000962.3	3808050	3808170
NC_000962.3	3808170	3808290
NC_000962.3	3808291	3808411
NC_000962.3	3808410	3808530
NC_000962.3	3808531	3808651
NC_000962.3	3808650	3808770
NC_000962.3	3808770	3808890
NC_000962.3	3808889	3809009
NC_000962.3	3809010	3809130
NC_000962.3	3809129	3809249
NC_000962.3	3809250	3809370
NC_000962.3	3809369	3809489
NC_000962.3	3809489	3809609
NC_000962.3	3809609	3809729
NC_000962.3	3809729	3809849
NC_000962.3	3809848	3809968
NC_000962.3	3809968	3810088
NC_000962.3	3810087	3810207
NC_000962.3	3810208	3810328
NC_000962.3	3810327	3810447
NC_000962.3	3810448	3810568
NC_000962.3	3810568	3810688
NC_000962.3	3810689	3810809
NC_000962.3	3810808	3810928
NC_000962.3	3810928	3811048
NC_000962.3	3811048	3811168
NC_000962.3	3811168	3811288
NC_000962.3	3811288	3811408
NC_000962.3	3811409	3811529
NC_000962.3	3811529	3811649
NC_000962.3	3811649	3811769
NC_000962.3	3811768	3811888
NC_000962.3	3811888	3812008
NC_000962.3	3812007	3812127
NC_000962.3	3812127	3812247
NC_000962.3	3812247	3812367
NC_000962.3	3812367	3812487
NC_000962.3	3812487	3812607
NC_000962.3	3812607	3812727
NC_000962.3	3812727	3812847
NC_000962.3	3812848	3812968
NC_000962.3	3812968	3813088
NC_000962.3	3813088	3813208
NC_000962.3	3813207	3813327
NC_000962.3	3813327	3813447
NC_000962.3	3813446	3813566
NC_000962.3	3813566	3813686
NC_000962.3	3813686	3813806
NC_000962.3	3813807	3813927
NC_000962.3	3813927	3814047
NC_000962.3	3814047	3814167
NC_000962.3	3814167	3814287
NC_000962.3	3814288	3814408
NC_000962.3	3814408	3814528
NC_000962.3	3814529	3814649
NC_000962.3	3814648	3814768
NC_000962.3	3814769	3814889
NC_000962.3	3814888	3815008
NC_000962.3	3815009	3815129
NC_000962.3	3815129	3815249
NC_000962.3	3815250	3815370
NC_000962.3	3815370	3815490
NC_000962.3	3815490	3815610
NC_000962.3	3815610	3815730
NC_000962.3	3815731	3815851
NC_000962.3	3815851	3815971
NC_000962.3	3815971	3816091
NC_000962.3	3816090	3816210
NC_000962.3	3816210	3816330
NC_000962.3	3816330	3816450
NC_000962.3	3816451	3816571
NC_000962.3	3816571	3816691
NC_000962.3	3816692	3816812
NC_000962.3	3816811	3816931
NC_000962.3	3816931	3817051
NC_000962.3	3817051	3817171
NC_000962.3	3817171	3817291
NC_000962.3	3817291	3817411
NC_000962.3	3817411	3817531
NC_000962.3	3817530	3817650
NC_000962.3	3817650	3817770
NC_000962.3	3817770	3817890
NC_000962.3	3817890	3818010
NC_000962.3	3818009	3818129
NC_000962.3	3818129	3818249
NC_000962.3	3818248	3818368
NC_000962.3	3818368	3818488
NC_000962.3	3818488	3818608
NC_000962.3	3818609	3818729
NC_000962.3	3818729	3818849
NC_000962.3	3818849	3818969
NC_000962.3	3818968	3819088
NC_000962.3	3819089	3819209
NC_000962.3	3819209	3819329
NC_000962.3	3819330	3819450
NC_000962.3	3819450	3819570
NC_000962.3	3819571	3819691
NC_000962.3	3819691	3819811
NC_000962.3	3819811	3819931
NC_000962.3	3819931	3820051
NC_000962.3	3820051	3820171
NC_000962.3	3820171	3820291
NC_000962.3	3820292	3820412
NC_000962.3	3820412	3820532
NC_000962.3	3820532	3820652
NC_000962.3	3820651	3820771
NC_000962.3	3820772	3820892
NC_000962.3	3820892	3821012
NC_000962.3	3821012	3821132
NC_000962.3	3821131	3821251
NC_000962.3	3821251	3821371
NC_000962.3	3821371	3821491
NC_000962.3	3821492	3821612
NC_000962.3	3821612	3821732
NC_000962.3	3821732	3821852
NC_000962.3	3821851	3821971
NC_000962.3	3821972	3822092
NC_000962.3	3822091	3822211
NC_000962.3	3822211	3822331
NC_000962.3	3822330	3822450
NC_000962.3	3822450	3822570
NC_000962.3	3822570	3822690
NC_000962.3	3822691	3822811
NC_000962.3	3822810	3822930
NC_000962.3	3822931	3823051
NC_000962.3	3823051	3823171
NC_000962.3	3823172	3823292
NC_000962.3	3823292	3823412
NC_000962.3	3823412	3823532
NC_000962.3	3823531	3823651
NC_000962.3	3823651	3823771
NC_000962.3	3823771	3823891
NC_000962.3	3823892	3824012
NC_000962.3	3824012	3824132
NC_000962.3	3824132	3824252
NC_000962.3	3824251	3824371
NC_000962.3	3824372	3824492
NC_000962.3	3824492	3824612
NC_000962.3	3824613	3824733
NC_000962.3	3824733	3824853
NC_000962.3	3824853	3824973
NC_000962.3	3824972	3825092
NC_000962.3	3825092	3825212
NC_000962.3	3825211	3825331
NC_000962.3	3825332	3825452
NC_000962.3	3825452	3825572
NC_000962.3	3825572	3825692
NC_000962.3	3825691	3825811
NC_000962.3	3825811	3825931
NC_000962.3	3825930	3826050
NC_000962.3	3826050	3826170
NC_000962.3	3826169	3826289
NC_000962.3	3826290	3826410
NC_000962.3	3826410	3826530
NC_000962.3	3826530	3826650
NC_000962.3	3826649	3826769
NC_000962.3	3826770	3826890
NC_000962.3	3826890	3827010
NC_000962.3	3827010	3827130
NC_000962.3	3827129	3827249
NC_000962.3	3827249	3827369
NC_000962.3	3827369	3827489
NC_000962.3	3827489	3827609
NC_000962.3	3827608	3827728
NC_000962.3	3827729	3827849
NC_000962.3	3827848	3827968
NC_000962.3	3827969	3828089
NC_000962.3	3828088	3828208
NC_000962.3	3828209	3828329
NC_000962.3	3828329	3828449
NC_000962.3	3828449	3828569
NC_000962.3	3828568	3828688
NC_000962.3	3828688	3828808
NC_000962.3	3828807	3828927
NC_000962.3	3828928	3829048
NC_000962.3	3829048	3829168
NC_000962.3	3829169	3829289
NC_000962.3	3829288	3829408
NC_000962.3	3829409	3829529
NC_000962.3	3829528	3829648
NC_000962.3	3829648	3829768
NC_000962.3	3829767	3829887
NC_000962.3	3829888	3830008
NC_000962.3	3830007	3830127
NC_000962.3	3830128	3830248
NC_000962.3	3830248	3830368
NC_000962.3	3830369	3830489
NC_000962.3	3830489	3830609
NC_000962.3	3830610	3830730
NC_000962.3	3830729	3830849
NC_000962.3	3830849	3830969
NC_000962.3	3830968	3831088
NC_000962.3	3831088	3831208
NC_000962.3	3831208	3831328
NC_000962.3	3831329	3831449
NC_000962.3	3831448	3831568
NC_000962.3	3831569	3831689
NC_000962.3	3831688	3831808
NC_000962.3	3831809	3831929
NC_000962.3	3831929	3832049
NC_000962.3	3832049	3832169
NC_000962.3	3832168	3832288
NC_000962.3	3832289	3832409
NC_000962.3	3832409	3832529
NC_000962.3	3832529	3832649
NC_000962.3	3832648	3832768
NC_000962.3	3832768	3832888
NC_000962.3	3832887	3833007
NC_000962.3	3833007	3833127
NC_000962.3	3833126	3833246
NC_000962.3	3833246	3833366
NC_000962.3	3833365	3833485
NC_000962.3	3833486	3833606
NC_000962.3	3833606	3833726
NC_000962.3	3833726	3833846
NC_000962.3	3833846	3833966
NC_000962.3	3833966	3834086
NC_000962.3	3834085	3834205
NC_000962.3	3834205	3834325
NC_000962.3	3834324	3834444
NC_000962.3	3834444	3834564
NC_000962.3	3834564	3834684
NC_000962.3	3834684	3834804
NC_000962.3	3834804	3834924
NC_000962.3	3834924	3835044
NC_000962.3	3835043	3835163
NC_000962.3	3835163	3835283
NC_000962.3	3835282	3835402
NC_000962.3	3835403	3835523
NC_000962.3	3835522	3835642
NC_000962.3	3835643	3835763
NC_000962.3	3835763	3835883
NC_000962.3	3835884	3836004
NC_000962.3	3836003	3836123
NC_000962.3	3836124	3836244
NC_000962.3	3836243	3836363
NC_000962.3	3836363	3836483
NC_000962.3	3836482	3836602
NC_000962.3	3836602	3836722
NC_000962.3	3836722	3836842
NC_000962.3	3836842	3836962
NC_000962.3	3836961	3837081
NC_000962.3	3837081	3837201
NC_000962.3	3837201	3837321
NC_000962.3	3837321	3837441
NC_000962.3	3837440	3837560
NC_000962.3	3837560	3837680
NC_000962.3	3837679	3837799
NC_000962.3	3837799	3837919
NC_000962.3	3837919	3838039
NC_000962.3	3838040	3838160
NC_000962.3	3838159	3838279
NC_000962.3	3838280	3838400
NC_000962.3	3838399	3838519
NC_000962.3	3838519	3838639
NC_000962.3	3838638	3838758
NC_000962.3	3838759	3838879
NC_000962.3	3838879	3838999
NC_000962.3	3838999	3839119
NC_000962.3	3839119	3839239
NC_000962.3	3839240	3839360
NC_000962.3	3839360	3839480
NC_000962.3	3839481	3839601
NC_000962.3	3839600	3839720
NC_000962.3	3839721	3839841
NC_000962.3	3839841	3839961
NC_000962.3	3839961	3840081
NC_000962.3	3840080	3840200
NC_000962.3	3840200	3840320
NC_000962.3	3840319	3840439
NC_000962.3	3840440	3840560
NC_000962.3	3840559	3840679
NC_000962.3	3840680	3840800
NC_000962.3	3840799	3840919
NC_000962.3	3840919	3841039
NC_000962.3	3841039	3841159
NC_000962.3	3841159	3841279
NC_000962.3	3841278	3841398
NC_000962.3	3841398	3841518
NC_000962.3	3841518	3841638
NC_000962.3	3841639	3841759
NC_000962.3	3841759	3841879
NC_000962.3	3841879	3841999
NC_000962.3	3841999	3842119
NC_000962.3	3842120	3842240
NC_000962.3	3842240	3842360
NC_000962.3	3842360	3842480
NC_000962.3	3842480	3842600
NC_000962.3	3842600	3842720
NC_000962.3	3842719	3842839
NC_000962.3	3842840	3842960
NC_000962.3	3842959	3843079
NC_000962.3	3843080	3843200
NC_000962.3	3843199	3843319
NC_000962.3	3843319	3843439
NC_000962.3	3843438	3843558
NC_000962.3	3843558	3843678
NC_000962.3	3843677	3843797
NC_000962.3	3843797	3843917
NC_000962.3	3843917	3844037
NC_000962.3	3844038	3844158
NC_000962.3	3844158	3844278
NC_000962.3	3844278	3844398
NC_000962.3	3844398	3844518
NC_000962.3	3844519	3844639
NC_000962.3	3844639	3844759
NC_000962.3	3844760	3844880
NC_000962.3	3844879	3844999
NC_000962.3	3844999	3845119
NC_000962.3	3845118	3845238
NC_000962.3	3845238	3845358
NC_000962.3	3845357	3845477
NC_000962.3	3845477	3845597
NC_000962.3	3845597	3845717
NC_000962.3	3845718	3845838
NC_000962.3	3845837	3845957
NC_000962.3	3845958	3846078
NC_000962.3	3846077	3846197
NC_000962.3	3846198	3846318
NC_000962.3	3846317	3846437
NC_000962.3	3846437	3846557
NC_000962.3	3846556	3846676
NC_000962.3	3846677	3846797
NC_000962.3	3846796	3846916
NC_000962.3	3846917	3847037
NC_000962.3	3847037	3847157
NC_000962.3	3847157	3847277
NC_000962.3	3847277	3847397
NC_000962.3	3847398	3847518
NC_000962.3	3847517	3847637
NC_000962.3	3847638	3847758
NC_000962.3	3847757	3847877
NC_000962.3	3847877	3847997
NC_000962.3	3847997	3848117
NC_000962.3	3848117	3848237
NC_000962.3	3848237	3848357
NC_000962.3	3848357	3848477
NC_000962.3	3848476	3848596
NC_000962.3	3848597	3848717
NC_000962.3	3848717	3848837
NC_000962.3	3848838	3848958
NC_000962.3	3848957	3849077
NC_000962.3	3849077	3849197
NC_000962.3	3849196	3849316
NC_000962.3	3849317	3849437
NC_000962.3	3849437	3849557
NC_000962.3	3849557	3849677
NC_000962.3	3849677	3849797
NC_000962.3	3849798	3849918
NC_000962.3	3849918	3850038
NC_000962.3	3850039	3850159
NC_000962.3	3850158	3850278
NC_000962.3	3850279	3850399
NC_000962.3	3850398	3850518
NC_000962.3	3850519	3850639
NC_000962.3	3850638	3850758
NC_000962.3	3850758	3850878
NC_000962.3	3850877	3850997
NC_000962.3	3850997	3851117
NC_000962.3	3851117	3851237
NC_000962.3	3851238	3851358
NC_000962.3	3851357	3851477
NC_000962.3	3851478	3851598
NC_000962.3	3851598	3851718
NC_000962.3	3851718	3851838
NC_000962.3	3851837	3851957
NC_000962.3	3851957	3852077
NC_000962.3	3852076	3852196
NC_000962.3	3852197	3852317
NC_000962.3	3852316	3852436
NC_000962.3	3852436	3852556
NC_000962.3	3852556	3852676
NC_000962.3	3852677	3852797
NC_000962.3	3852797	3852917
NC_000962.3	3852918	3853038
NC_000962.3	3853038	3853158
NC_000962.3	3853159	3853279
NC_000962.3	3853279	3853399
NC_000962.3	3853399	3853519
NC_000962.3	3853518	3853638
NC_000962.3	3853638	3853758
NC_000962.3	3853757	3853877
NC_000962.3	3853878	3853998
NC_000962.3	3853997	3854117
NC_000962.3	3854117	3854237
NC_000962.3	3854236	3854356
NC_000962.3	3854357	3854477
NC_000962.3	3854477	3854597
NC_000962.3	3854597	3854717
NC_000962.3	3854716	3854836
NC_000962.3	3854837	3854957
NC_000962.3	3854957	3855077
NC_000962.3	3855077	3855197
NC_000962.3	3855197	3855317
NC_000962.3	3855317	3855437
NC_000962.3	3855437	3855557
NC_000962.3	3855558	3855678
NC_000962.3	3855677	3855797
NC_000962.3	3855798	3855918
NC_000962.3	3855918	3856038
NC_000962.3	3856039	3856159
NC_000962.3	3856158	3856278
NC_000962.3	3856278	3856398
NC_000962.3	3856397	3856517
NC_000962.3	3856518	3856638
NC_000962.3	3856638	3856758
NC_000962.3	3856759	3856879
NC_000962.3	3856878	3856998
NC_000962.3	3856998	3857118
NC_000962.3	3857118	3857238
NC_000962.3	3857239	3857359
NC_000962.3	3857359	3857479
NC_000962.3	3857480	3857600
NC_000962.3	3857599	3857719
NC_000962.3	3857720	3857840
NC_000962.3	3857839	3857959
NC_000962.3	3857959	3858079
NC_000962.3	3858079	3858199
NC_000962.3	3858199	3858319
NC_000962.3	3858319	3858439
NC_000962.3	3858440	3858560
NC_000962.3	3858559	3858679
NC_000962.3	3858679	3858799
NC_000962.3	3858799	3858919
NC_000962.3	3858920	3859040
NC_000962.3	3859039	3859159
NC_000962.3	3859159	3859279
NC_000962.3	3859278	3859398
NC_000962.3	3859399	3859519
NC_000962.3	3859519	3859639
NC_000962.3	3859639	3859759
NC_000962.3	3859758	3859878
NC_000962.3	3859878	3859998
NC_000962.3	3859998	3860118
NC_000962.3	3860119	3860239
NC_000962.3	3860238	3860358
NC_000962.3	3860358	3860478
NC_000962.3	3860477	3860597
NC_000962.3	3860598	3860718
NC_000962.3	3860717	3860837
NC_000962.3	3860838	3860958
NC_000962.3	3860958	3861078
NC_000962.3	3861079	3861199
NC_000962.3	3861198	3861318
NC_000962.3	3861319	3861439
NC_000962.3	3861439	3861559
NC_000962.3	3861559	3861679
NC_000962.3	3861679	3861799
NC_000962.3	3861800	3861920
NC_000962.3	3861920	3862040
NC_000962.3	3862041	3862161
NC_000962.3	3862161	3862281
NC_000962.3	3862282	3862402
NC_000962.3	3862401	3862521
NC_000962.3	3862521	3862641
NC_000962.3	3862641	3862761
NC_000962.3	3862762	3862882
NC_000962.3	3862881	3863001
NC_000962.3	3863001	3863121
NC_000962.3	3863120	3863240
NC_000962.3	3863241	3863361
NC_000962.3	3863361	3863481
NC_000962.3	3863481	3863601
NC_000962.3	3863600	3863720
NC_000962.3	3863721	3863841
NC_000962.3	3863840	3863960
NC_000962.3	3863960	3864080
NC_000962.3	3864079	3864199
NC_000962.3	3864199	3864319
NC_000962.3	3864319	3864439
NC_000962.3	3864439	3864559
NC_000962.3	3864558	3864678
NC_000962.3	3864679	3864799
NC_000962.3	3864798	3864918
NC_000962.3	3864919	3865039
NC_000962.3	3865038	3865158
NC_000962.3	3865159	3865279
NC_000962.3	3865279	3865399
NC_000962.3	3865400	3865520
NC_000962.3	3865520	3865640
NC_000962.3	3865640	3865760
NC_000962.3	3865760	3865880
NC_000962.3	3865880	3866000
NC_000962.3	3865999	3866119
NC_000962.3	3866119	3866239
NC_000962.3	3866239	3866359
NC_000962.3	3866360	3866480
NC_000962.3	3866480	3866600
NC_000962.3	3866601	3866721
NC_000962.3	3866720	3866840
NC_000962.3	3866841	3866961
NC_000962.3	3866960	3867080
NC_000962.3	3867080	3867200
NC_000962.3	3867199	3867319
NC_000962.3	3867319	3867439
NC_000962.3	3867438	3867558
NC_000962.3	3867558	3867678
NC_000962.3	3867677	3867797
NC_000962.3	3867798	3867918
NC_000962.3	3867918	3868038
NC_000962.3	3868039	3868159
NC_000962.3	3868158	3868278
NC_000962.3	3868279	3868399
NC_000962.3	3868399	3868519
NC_000962.3	3868520	3868640
NC_000962.3	3868639	3868759
NC_000962.3	3868759	3868879
NC_000962.3	3868878	3868998
NC_000962.3	3868998	3869118
NC_000962.3	3869118	3869238
NC_000962.3	3869239	3869359
NC_000962.3	3869358	3869478
NC_000962.3	3869478	3869598
NC_000962.3	3869598	3869718
NC_000962.3	3869718	3869838
NC_000962.3	3869838	3869958
NC_000962.3	3869959	3870079
NC_000962.3	3870079	3870199
NC_000962.3	3870199	3870319
NC_000962.3	3870318	3870438
NC_000962.3	3870438	3870558
NC_000962.3	3870557	3870677
NC_000962.3	3870677	3870797
NC_000962.3	3870797	3870917
NC_000962.3	3870918	3871038
NC_000962.3	3871037	3871157
NC_000962.3	3871157	3871277
NC_000962.3	3871276	3871396
NC_000962.3	3871396	3871516
NC_000962.3	3871515	3871635
NC_000962.3	3871636	3871756
NC_000962.3	3871755	3871875
NC_000962.3	3871875	3871995
NC_000962.3	3871994	3872114
NC_000962.3	3872114	3872234
NC_000962.3	3872233	3872353
NC_000962.3	3872353	3872473
NC_000962.3	3872472	3872592
NC_000962.3	3872592	3872712
NC_000962.3	3872711	3872831
NC_000962.3	3872832	3872952
NC_000962.3	3872952	3873072
NC_000962.3	3873073	3873193
NC_000962.3	3873192	3873312
NC_000962.3	3873313	3873433
NC_000962.3	3873433	3873553
NC_000962.3	3873554	3873674
NC_000962.3	3873673	3873793
NC_000962.3	3873794	3873914
NC_000962.3	3873914	3874034
NC_000962.3	3874035	3874155
NC_000962.3	3874155	3874275
NC_000962.3	3874276	3874396
NC_000962.3	3874395	3874515
NC_000962.3	3874515	3874635
NC_000962.3	3874635	3874755
NC_000962.3	3874756	3874876
NC_000962.3	3874876	3874996
NC_000962.3	3874996	3875116
NC_000962.3	3875115	3875235
NC_000962.3	3875235	3875355
NC_000962.3	3875354	3875474
NC_000962.3	3875475	3875595
NC_000962.3	3875594	3875714
NC_000962.3	3875715	3875835
NC_000962.3	3875834	3875954
NC_000962.3	3875955	3876075
NC_000962.3	3876075	3876195
NC_000962.3	3876195	3876315
NC_000962.3	3876315	3876435
NC_000962.3	3876435	3876555
NC_000962.3	3876554	3876674
NC_000962.3	3876674	3876794
NC_000962.3	3876794	3876914
NC_000962.3	3876915	3877035
NC_000962.3	3877035	3877155
NC_000962.3	3877155	3877275
NC_000962.3	3877274	3877394
NC_000962.3	3877394	3877514
NC_000962.3	3877513	3877633
NC_000962.3	3877634	3877754
NC_000962.3	3877754	3877874
NC_000962.3	3877875	3877995
NC_000962.3	3877995	3878115
NC_000962.3	3878116	3878236
NC_000962.3	3878236	3878356
NC_000962.3	3878357	3878477
NC_000962.3	3878477	3878597
NC_000962.3	3878597	3878717
NC_000962.3	3878716	3878836
NC_000962.3	3878837	3878957
NC_000962.3	3878956	3879076
NC_000962.3	3879077	3879197
NC_000962.3	3879196	3879316
NC_000962.3	3879316	3879436
NC_000962.3	3879435	3879555
NC_000962.3	3879555	3879675
NC_000962.3	3879674	3879794
NC_000962.3	3879794	3879914
NC_000962.3	3879913	3880033
NC_000962.3	3880034	3880154
NC_000962.3	3880154	3880274
NC_000962.3	3880274	3880394
NC_000962.3	3880393	3880513
NC_000962.3	3880514	3880634
NC_000962.3	3880634	3880754
NC_000962.3	3880754	3880874
NC_000962.3	3880873	3880993
NC_000962.3	3880994	3881114
NC_000962.3	3881113	3881233
NC_000962.3	3881233	3881353
NC_000962.3	3881353	3881473
NC_000962.3	3881473	3881593
NC_000962.3	3881593	3881713
NC_000962.3	3881713	3881833
NC_000962.3	3881832	3881952
NC_000962.3	3881952	3882072
NC_000962.3	3882072	3882192
NC_000962.3	3882193	3882313
NC_000962.3	3882313	3882433
NC_000962.3	3882434	3882554
NC_000962.3	3882553	3882673
NC_000962.3	3882674	3882794
NC_000962.3	3882793	3882913
NC_000962.3	3882913	3883033
NC_000962.3	3883032	3883152
NC_000962.3	3883153	3883273
NC_000962.3	3883273	3883393
NC_000962.3	3883394	3883514
NC_000962.3	3883514	3883634
NC_000962.3	3883634	3883754
NC_000962.3	3883753	3883873
NC_000962.3	3883873	3883993
NC_000962.3	3883993	3884113
NC_000962.3	3884114	3884234
NC_000962.3	3884233	3884353
NC_000962.3	3884354	3884474
NC_000962.3	3884474	3884594
NC_000962.3	3884594	3884714
NC_000962.3	3884714	3884834
NC_000962.3	3884834	3884954
NC_000962.3	3884953	3885073
NC_000962.3	3885073	3885193
NC_000962.3	3885192	3885312
NC_000962.3	3885312	3885432
NC_000962.3	3885432	3885552
NC_000962.3	3885553	3885673
NC_000962.3	3885672	3885792
NC_000962.3	3885793	3885913
NC_000962.3	3885913	3886033
NC_000962.3	3886034	3886154
NC_000962.3	3886153	3886273
NC_000962.3	3886273	3886393
NC_000962.3	3886392	3886512
NC_000962.3	3886513	3886633
NC_000962.3	3886633	3886753
NC_000962.3	3886753	3886873
NC_000962.3	3886872	3886992
NC_000962.3	3886992	3887112
NC_000962.3	3887111	3887231
NC_000962.3	3887232	3887352
NC_000962.3	3887351	3887471
NC_000962.3	3887471	3887591
NC_000962.3	3887591	3887711
NC_000962.3	3887711	3887831
NC_000962.3	3887831	3887951
NC_000962.3	3887952	3888072
NC_000962.3	3888071	3888191
NC_000962.3	3888192	3888312
NC_000962.3	3888312	3888432
NC_000962.3	3888432	3888552
NC_000962.3	3888551	3888671
NC_000962.3	3888671	3888791
NC_000962.3	3888791	3888911
NC_000962.3	3888912	3889032
NC_000962.3	3889031	3889151
NC_000962.3	3889151	3889271
NC_000962.3	3889271	3889391
NC_000962.3	3889391	3889511
NC_000962.3	3889511	3889631
NC_000962.3	3889631	3889751
NC_000962.3	3889751	3889871
NC_000962.3	3889871	3889991
NC_000962.3	3889990	3890110
NC_000962.3	3890110	3890230
NC_000962.3	3890229	3890349
NC_000962.3	3890349	3890469
NC_000962.3	3890468	3890588
NC_000962.3	3890588	3890708
NC_000962.3	3890707	3890827
NC_000962.3	3890827	3890947
NC_000962.3	3890946	3891066
NC_000962.3	3891067	3891187
NC_000962.3	3891187	3891307
NC_000962.3	3891308	3891428
NC_000962.3	3891428	3891548
NC_000962.3	3891549	3891669
NC_000962.3	3891668	3891788
NC_000962.3	3891789	3891909
NC_000962.3	3891909	3892029
NC_000962.3	3892030	3892150
NC_000962.3	3892149	3892269
NC_000962.3	3892269	3892389
NC_000962.3	3892388	3892508
NC_000962.3	3892509	3892629
NC_000962.3	3892628	3892748
NC_000962.3	3892748	3892868
NC_000962.3	3892868	3892988
NC_000962.3	3892989	3893109
NC_000962.3	3893108	3893228
NC_000962.3	3893228	3893348
NC_000962.3	3893347	3893467
NC_000962.3	3893468	3893588
NC_000962.3	3893588	3893708
NC_000962.3	3893709	3893829
NC_000962.3	3893828	3893948
NC_000962.3	3893948	3894068
NC_000962.3	3894067	3894187
NC_000962.3	3894187	3894307
NC_000962.3	3894307	3894427
NC_000962.3	3894428	3894548
NC_000962.3	3894548	3894668
NC_000962.3	3894668	3894788
NC_000962.3	3894788	3894908
NC_000962.3	3894909	3895029
NC_000962.3	3895028	3895148
NC_000962.3	3895149	3895269
NC_000962.3	3895268	3895388
NC_000962.3	3895389	3895509
NC_000962.3	3895508	3895628
NC_000962.3	3895629	3895749
NC_000962.3	3895749	3895869
NC_000962.3	3895870	3895990
NC_000962.3	3895989	3896109
NC_000962.3	3896110	3896230
NC_000962.3	3896230	3896350
NC_000962.3	3896351	3896471
NC_000962.3	3896471	3896591
NC_000962.3	3896591	3896711
NC_000962.3	3896710	3896830
NC_000962.3	3896830	3896950
NC_000962.3	3896950	3897070
NC_000962.3	3897071	3897191
NC_000962.3	3897190	3897310
NC_000962.3	3897310	3897430
NC_000962.3	3897429	3897549
NC_000962.3	3897550	3897670
NC_000962.3	3897669	3897789
NC_000962.3	3897790	3897910
NC_000962.3	3897910	3898030
NC_000962.3	3898030	3898150
NC_000962.3	3898150	3898270
NC_000962.3	3898270	3898390
NC_000962.3	3898390	3898510
NC_000962.3	3898511	3898631
NC_000962.3	3898630	3898750
NC_000962.3	3898751	3898871
NC_000962.3	3898870	3898990
NC_000962.3	3898990	3899110
NC_000962.3	3899110	3899230
NC_000962.3	3899231	3899351
NC_000962.3	3899350	3899470
NC_000962.3	3899471	3899591
NC_000962.3	3899591	3899711
NC_000962.3	3899712	3899832
NC_000962.3	3899831	3899951
NC_000962.3	3899951	3900071
NC_000962.3	3900071	3900191
NC_000962.3	3900191	3900311
NC_000962.3	3900310	3900430
NC_000962.3	3900430	3900550
NC_000962.3	3900549	3900669
NC_000962.3	3900669	3900789
NC_000962.3	3900789	3900909
NC_000962.3	3900910	3901030
NC_000962.3	3901029	3901149
NC_000962.3	3901149	3901269
NC_000962.3	3901269	3901389
NC_000962.3	3901389	3901509
NC_000962.3	3901509	3901629
NC_000962.3	3901629	3901749
NC_000962.3	3901749	3901869
NC_000962.3	3901869	3901989
NC_000962.3	3901988	3902108
NC_000962.3	3902108	3902228
NC_000962.3	3902227	3902347
NC_000962.3	3902348	3902468
NC_000962.3	3902467	3902587
NC_000962.3	3902587	3902707
NC_000962.3	3902707	3902827
NC_000962.3	3902828	3902948
NC_000962.3	3902947	3903067
NC_000962.3	3903067	3903187
NC_000962.3	3903186	3903306
NC_000962.3	3903307	3903427
NC_000962.3	3903426	3903546
NC_000962.3	3903547	3903667
NC_000962.3	3903667	3903787
NC_000962.3	3903788	3903908
NC_000962.3	3903908	3904028
NC_000962.3	3904028	3904148
NC_000962.3	3904147	3904267
NC_000962.3	3904267	3904387
NC_000962.3	3904386	3904506
NC_000962.3	3904506	3904626
NC_000962.3	3904626	3904746
NC_000962.3	3904747	3904867
NC_000962.3	3904866	3904986
NC_000962.3	3904986	3905106
NC_000962.3	3905106	3905226
NC_000962.3	3905226	3905346
NC_000962.3	3905346	3905466
NC_000962.3	3905467	3905587
NC_000962.3	3905587	3905707
NC_000962.3	3905708	3905828
NC_000962.3	3905828	3905948
NC_000962.3	3905948	3906068
NC_000962.3	3906068	3906188
NC_000962.3	3906188	3906308
NC_000962.3	3906307	3906427
NC_000962.3	3906427	3906547
NC_000962.3	3906546	3906666
NC_000962.3	3906666	3906786
NC_000962.3	3906785	3906905
NC_000962.3	3906905	3907025
NC_000962.3	3907024	3907144
NC_000962.3	3907144	3907264
NC_000962.3	3907263	3907383
NC_000962.3	3907384	3907504
NC_000962.3	3907503	3907623
NC_000962.3	3907624	3907744
NC_000962.3	3907744	3907864
NC_000962.3	3907864	3907984
NC_000962.3	3907984	3908104
NC_000962.3	3908104	3908224
NC_000962.3	3908224	3908344
NC_000962.3	3908344	3908464
NC_000962.3	3908463	3908583
NC_000962.3	3908584	3908704
NC_000962.3	3908703	3908823
NC_000962.3	3908824	3908944
NC_000962.3	3908943	3909063
NC_000962.3	3909063	3909183
NC_000962.3	3909182	3909302
NC_000962.3	3909303	3909423
NC_000962.3	3909422	3909542
NC_000962.3	3909542	3909662
NC_000962.3	3909662	3909782
NC_000962.3	3909783	3909903
NC_000962.3	3909902	3910022
NC_000962.3	3910023	3910143
NC_000962.3	3910143	3910263
NC_000962.3	3910264	3910384
NC_000962.3	3910383	3910503
NC_000962.3	3910503	3910623
NC_000962.3	3910622	3910742
NC_000962.3	3910743	3910863
NC_000962.3	3910863	3910983
NC_000962.3	3910983	3911103
NC_000962.3	3911103	3911223
NC_000962.3	3911224	3911344
NC_000962.3	3911343	3911463
NC_000962.3	3911463	3911583
NC_000962.3	3911583	3911703
NC_000962.3	3911703	3911823
NC_000962.3	3911822	3911942
NC_000962.3	3911943	3912063
NC_000962.3	3912062	3912182
NC_000962.3	3912182	3912302
NC_000962.3	3912302	3912422
NC_000962.3	3912422	3912542
NC_000962.3	3912542	3912662
NC_000962.3	3912662	3912782
NC_000962.3	3912781	3912901
NC_000962.3	3912901	3913021
NC_000962.3	3913020	3913140
NC_000962.3	3913141	3913261
NC_000962.3	3913260	3913380
NC_000962.3	3913381	3913501
NC_000962.3	3913501	3913621
NC_000962.3	3913621	3913741
NC_000962.3	3913741	3913861
NC_000962.3	3913861	3913981
NC_000962.3	3913981	3914101
NC_000962.3	3914101	3914221
NC_000962.3	3914220	3914340
NC_000962.3	3914340	3914460
NC_000962.3	3914459	3914579
NC_000962.3	3914580	3914700
NC_000962.3	3914700	3914820
NC_000962.3	3914821	3914941
NC_000962.3	3914941	3915061
NC_000962.3	3915062	3915182
NC_000962.3	3915182	3915302
NC_000962.3	3915302	3915422
NC_000962.3	3915422	3915542
NC_000962.3	3915542	3915662
NC_000962.3	3915662	3915782
NC_000962.3	3915782	3915902
NC_000962.3	3915901	3916021
NC_000962.3	3916021	3916141
NC_000962.3	3916141	3916261
NC_000962.3	3916261	3916381
NC_000962.3	3916380	3916500
NC_000962.3	3916501	3916621
NC_000962.3	3916621	3916741
NC_000962.3	3916741	3916861
NC_000962.3	3916861	3916981
NC_000962.3	3916981	3917101
NC_000962.3	3917100	3917220
NC_000962.3	3917221	3917341
NC_000962.3	3917341	3917461
NC_000962.3	3917462	3917582
NC_000962.3	3917582	3917702
NC_000962.3	3917702	3917822
NC_000962.3	3917821	3917941
NC_000962.3	3917942	3918062
NC_000962.3	3918062	3918182
NC_000962.3	3918182	3918302
NC_000962.3	3918301	3918421
NC_000962.3	3918422	3918542
NC_000962.3	3918541	3918661
NC_000962.3	3918661	3918781
NC_000962.3	3918781	3918901
NC_000962.3	3918902	3919022
NC_000962.3	3919021	3919141
NC_000962.3	3919141	3919261
NC_000962.3	3919260	3919380
NC_000962.3	3919381	3919501
NC_000962.3	3919501	3919621
NC_000962.3	3919622	3919742
NC_000962.3	3919741	3919861
NC_000962.3	3919862	3919982
NC_000962.3	3919981	3920101
NC_000962.3	3920102	3920222
NC_000962.3	3920221	3920341
NC_000962.3	3920341	3920461
NC_000962.3	3920461	3920581
NC_000962.3	3920582	3920702
NC_000962.3	3920702	3920822
NC_000962.3	3920822	3920942
NC_000962.3	3920941	3921061
NC_000962.3	3921062	3921182
NC_000962.3	3921182	3921302
NC_000962.3	3921302	3921422
NC_000962.3	3921422	3921542
NC_000962.3	3921542	3921662
NC_000962.3	3921661	3921781
NC_000962.3	3921781	3921901
NC_000962.3	3921900	3922020
NC_000962.3	3922020	3922140
NC_000962.3	3922139	3922259
NC_000962.3	3922260	3922380
NC_000962.3	3922379	3922499
NC_000962.3	3922499	3922619
NC_000962.3	3922618	3922738
NC_000962.3	3922738	3922858
NC_000962.3	3922857	3922977
NC_000962.3	3922978	3923098
NC_000962.3	3923097	3923217
NC_000962.3	3923217	3923337
NC_000962.3	3923337	3923457
NC_000962.3	3923457	3923577
NC_000962.3	3923576	3923696
NC_000962.3	3923697	3923817
NC_000962.3	3923817	3923937
NC_000962.3	3923938	3924058
NC_000962.3	3924057	3924177
NC_000962.3	3924177	3924297
NC_000962.3	3924297	3924417
NC_000962.3	3924417	3924537
NC_000962.3	3924537	3924657
NC_000962.3	3924657	3924777
NC_000962.3	3924777	3924897
NC_000962.3	3924898	3925018
NC_000962.3	3925017	3925137
NC_000962.3	3925138	3925258
NC_000962.3	3925257	3925377
NC_000962.3	3925377	3925497
NC_000962.3	3925497	3925617
NC_000962.3	3925618	3925738
NC_000962.3	3925737	3925857
NC_000962.3	3925858	3925978
NC_000962.3	3925977	3926097
NC_000962.3	3926097	3926217
NC_000962.3	3926217	3926337
NC_000962.3	3926338	3926458
NC_000962.3	3926458	3926578
NC_000962.3	3926578	3926698
NC_000962.3	3926698	3926818
NC_000962.3	3926818	3926938
NC_000962.3	3926938	3927058
NC_000962.3	3927058	3927178
NC_000962.3	3927177	3927297
NC_000962.3	3927298	3927418
NC_000962.3	3927418	3927538
NC_000962.3	3927539	3927659
NC_000962.3	3927658	3927778
NC_000962.3	3927778	3927898
NC_000962.3	3927897	3928017
NC_000962.3	3928017	3928137
NC_000962.3	3928136	3928256
NC_000962.3	3928256	3928376
NC_000962.3	3928375	3928495
NC_000962.3	3928495	3928615
NC_000962.3	3928614	3928734
NC_000962.3	3928735	3928855
NC_000962.3	3928855	3928975
NC_000962.3	3928975	3929095
NC_000962.3	3929094	3929214
NC_000962.3	3929215	3929335
NC_000962.3	3929334	3929454
NC_000962.3	3929454	3929574
NC_000962.3	3929573	3929693
NC_000962.3	3929693	3929813
NC_000962.3	3929812	3929932
NC_000962.3	3929932	3930052
NC_000962.3	3930052	3930172
NC_000962.3	3930173	3930293
NC_000962.3	3930292	3930412
NC_000962.3	3930413	3930533
NC_000962.3	3930532	3930652
NC_000962.3	3930652	3930772
NC_000962.3	3930771	3930891
NC_000962.3	3930892	3931012
NC_000962.3	3931012	3931132
NC_000962.3	3931133	3931253
NC_000962.3	3931252	3931372
NC_000962.3	3931373	3931493
NC_000962.3	3931493	3931613
NC_000962.3	3931614	3931734
NC_000962.3	3931733	3931853
NC_000962.3	3931853	3931973
NC_000962.3	3931972	3932092
NC_000962.3	3932093	3932213
NC_000962.3	3932212	3932332
NC_000962.3	3932332	3932452
NC_000962.3	3932451	3932571
NC_000962.3	3932571	3932691
NC_000962.3	3932691	3932811
NC_000962.3	3932812	3932932
NC_000962.3	3932932	3933052
NC_000962.3	3933052	3933172
NC_000962.3	3933171	3933291
NC_000962.3	3933291	3933411
NC_000962.3	3933410	3933530
NC_000962.3	3933530	3933650
NC_000962.3	3933650	3933770
NC_000962.3	3933771	3933891
NC_000962.3	3933890	3934010
NC_000962.3	3934010	3934130
NC_000962.3	3934130	3934250
NC_000962.3	3934251	3934371
NC_000962.3	3934371	3934491
NC_000962.3	3934491	3934611
NC_000962.3	3934610	3934730
NC_000962.3	3934730	3934850
NC_000962.3	3934850	3934970
NC_000962.3	3934970	3935090
NC_000962.3	3935089	3935209
NC_000962.3	3935210	3935330
NC_000962.3	3935329	3935449
NC_000962.3	3935450	3935570
NC_000962.3	3935569	3935689
NC_000962.3	3935689	3935809
NC_000962.3	3935808	3935928
NC_000962.3	3935929	3936049
NC_000962.3	3936048	3936168
NC_000962.3	3936169	3936289
NC_000962.3	3936288	3936408
NC_000962.3	3936408	3936528
NC_000962.3	3936527	3936647
NC_000962.3	3936647	3936767
NC_000962.3	3936766	3936886
NC_000962.3	3936886	3937006
NC_000962.3	3937006	3937126
NC_000962.3	3937127	3937247
NC_000962.3	3937246	3937366
NC_000962.3	3937367	3937487
NC_000962.3	3937486	3937606
NC_000962.3	3937606	3937726
NC_000962.3	3937725	3937845
NC_000962.3	3937845	3937965
NC_000962.3	3937965	3938085
NC_000962.3	3938086	3938206
NC_000962.3	3938206	3938326
NC_000962.3	3938326	3938446
NC_000962.3	3938445	3938565
NC_000962.3	3938565	3938685
NC_000962.3	3938684	3938804
NC_000962.3	3938805	3938925
NC_000962.3	3938925	3939045
NC_000962.3	3939045	3939165
NC_000962.3	3939164	3939284
NC_000962.3	3939285	3939405
NC_000962.3	3939404	3939524
NC_000962.3	3939525	3939645
NC_000962.3	3939644	3939764
NC_000962.3	3939765	3939885
NC_000962.3	3939885	3940005
NC_000962.3	3940006	3940126
NC_000962.3	3940125	3940245
NC_000962.3	3940246	3940366
NC_000962.3	3940366	3940486
NC_000962.3	3940486	3940606
NC_000962.3	3940606	3940726
NC_000962.3	3940727	3940847
NC_000962.3	3940846	3940966
NC_000962.3	3940967	3941087
NC_000962.3	3941086	3941206
NC_000962.3	3941206	3941326
NC_000962.3	3941326	3941446
NC_000962.3	3941446	3941566
NC_000962.3	3941565	3941685
NC_000962.3	3941686	3941806
NC_000962.3	3941805	3941925
NC_000962.3	3941925	3942045
NC_000962.3	3942045	3942165
NC_000962.3	3942165	3942285
NC_000962.3	3942285	3942405
NC_000962.3	3942406	3942526
NC_000962.3	3942526	3942646
NC_000962.3	3942647	3942767
NC_000962.3	3942767	3942887
NC_000962.3	3942887	3943007
NC_000962.3	3943006	3943126
NC_000962.3	3943126	3943246
NC_000962.3	3943246	3943366
NC_000962.3	3943366	3943486
NC_000962.3	3943485	3943605
NC_000962.3	3943605	3943725
NC_000962.3	3943724	3943844
NC_000962.3	3943845	3943965
NC_000962.3	3943965	3944085
NC_000962.3	3944085	3944205
NC_000962.3	3944204	3944324
NC_000962.3	3944324	3944444
NC_000962.3	3944443	3944563
NC_000962.3	3944564	3944684
NC_000962.3	3944684	3944804
NC_000962.3	3944805	3944925
NC_000962.3	3944924	3945044
NC_000962.3	3945045	3945165
NC_000962.3	3945164	3945284
NC_000962.3	3945284	3945404
NC_000962.3	3945403	3945523
NC_000962.3	3945524	3945644
NC_000962.3	3945644	3945764
NC_000962.3	3945764	3945884
NC_000962.3	3945884	3946004
NC_000962.3	3946004	3946124
NC_000962.3	3946123	3946243
NC_000962.3	3946244	3946364
NC_000962.3	3946364	3946484
NC_000962.3	3946484	3946604
NC_000962.3	3946604	3946724
NC_000962.3	3946724	3946844
NC_000962.3	3946844	3946964
NC_000962.3	3946964	3947084
NC_000962.3	3947083	3947203
NC_000962.3	3947203	3947323
NC_000962.3	3947322	3947442
NC_000962.3	3947442	3947562
NC_000962.3	3947561	3947681
NC_000962.3	3947681	3947801
NC_000962.3	3947801	3947921
NC_000962.3	3947921	3948041
NC_000962.3	3948041	3948161
NC_000962.3	3948162	3948282
NC_000962.3	3948281	3948401
NC_000962.3	3948402	3948522
NC_000962.3	3948521	3948641
NC_000962.3	3948641	3948761
NC_000962.3	3948761	3948881
NC_000962.3	3948882	3949002
NC_000962.3	3949001	3949121
NC_000962.3	3949122	3949242
NC_000962.3	3949242	3949362
NC_000962.3	3949362	3949482
NC_000962.3	3949482	3949602
NC_000962.3	3949603	3949723
NC_000962.3	3949723	3949843
NC_000962.3	3949844	3949964
NC_000962.3	3949963	3950083
NC_000962.3	3950084	3950204
NC_000962.3	3950204	3950324
NC_000962.3	3950324	3950444
NC_000962.3	3950444	3950564
NC_000962.3	3950564	3950684
NC_000962.3	3950684	3950804
NC_000962.3	3950804	3950924
NC_000962.3	3950923	3951043
NC_000962.3	3951044	3951164
NC_000962.3	3951164	3951284
NC_000962.3	3951285	3951405
NC_000962.3	3951405	3951525
NC_000962.3	3951526	3951646
NC_000962.3	3951645	3951765
NC_000962.3	3951765	3951885
NC_000962.3	3951884	3952004
NC_000962.3	3952005	3952125
NC_000962.3	3952124	3952244
NC_000962.3	3952245	3952365
NC_000962.3	3952365	3952485
NC_000962.3	3952486	3952606
NC_000962.3	3952605	3952725
NC_000962.3	3952726	3952846
NC_000962.3	3952845	3952965
NC_000962.3	3952965	3953085
```
